# Anatomy, transcription dynamics and evolution of wheat ribosomal RNA loci deciphered by a multi-omics approach

**DOI:** 10.1101/2020.08.29.273623

**Authors:** Zuzana Tulpová, Aleš Kovařík, Helena Toegelová, Pavla Navrátilová, Veronika Kapustová, Eva Hřibová, Jan Vrána, Jiří Macas, Jaroslav Doležel, Hana Šimková

**Author notes:** **Correspondence**: Hana Šimková.

## Abstract

**Background and Aims:** Three out of four RNA components of ribosomes are encoded by 45S rDNA loci, whose transcripts are processed into 18S, 5.8S and 26S ribosomal RNAs. The loci are organized as long head-to-tail tandem arrays of nearly identical units spanning over several megabases of sequence. Due to this peculiar structure, the number of rRNA genes, their sequence composition and expression status remain unclear, especially in complex polyploid genomes harbouring multiple loci. Here we conducted a complex study to decipher structure and activity of both major and minor rRNA loci in hexaploid bread wheat (*Triticum aestivum*).

**Methods:** We employed an original, multi-omics approach, combining chromosome flow sorting and optical mapping with transcriptome and methylome sequencing.

**Key Results:** The former two techniques enabled unbiased quantification of rDNA units in particular loci of the wheat genome. Total number of rRNA genes organized in tandem arrays was 4388, with 64.1, 31.4, 3.9 and 0.7% located in short arms of chromosomes 6B, 1B, 5D and 1A, respectively. At the expression level, only 1B and 6B loci contributed to transcription at roughly 2:1 ratio. The 1B:6B ratio varied among five analysed tissues (embryo, coleoptile, root tip, primary leaf, mature leaf), being the highest (2.64:1) in mature leaf and lowest (1.72:1) in coleoptile. Cytosine methylation was considerably higher in CHG contexts in the silenced 5D locus compared to the active 1B and 6B loci.

**Conclusions:** A fine genomic organization and tissue-specific expression of rRNA loci were deciphered, for the first time, in a complex polyploid species. We documented various mechanisms of rRNA dosage control, including gene elimination and stable inactivation related to nucleolar subdominance of A and D-genome loci, and a subtle, developmentally regulated silencing of one of the major loci. The results are discussed in the context of wheat evolution and transcription regulation.

## Supplemental Dataset S1 for "Anatomy, transcription dynamics and evolution of wheat ribosomal RNA loci deciphered by a multi-omics approach"

```
>rDNA_consensus_WGS_wheat
gatgccatcaaaatctgcaccgcaaaatcatgaggactagaaatggctaagtcccttgta
agacatacccttggacccaataaggccagtggaaacaacactcaaaactatatgtgcca
aatgcaaaagatacttggccgattcatgcggatgccgtcgtcagaggctacactgctaa
gtcatgctcaaggcaaatggtatagtcccttatatgacatacacaatcactcaataagg
ccagtgacgagcacactcaaaagtatatgtgccaagtgaacaagatacttgaccgattc
attcggatgccttcatcaggctaaacggctatgtcatggacaagacaaaatggtaaagt
cccttgaatgaaatacgtaatcactcgataaggccagtcgcgagcacagtcaaaactat
ttgaggcaagtgaccaagatacttcagcgattcatgtgtgcaactcatcacaaagacac
ttacacggacccatgaacgggctgtacagggacacgggaaagaagtgcttgacatactt
catggacggatgtggacgcgccccattgatcaccaggcaaaaacacttaaagggagccg
tgaacgggctgtacgaggacacgggaaaaaactggccgaccgccgtcgtggacggaagt
tgacgcgcgccatggaaaactgggcaaaaccacgtacgtggcacacgccgcgtacacgg
acccttacacggacccgtgaacgggctgtacgtggacacgggaaaaaagtgcccgacgg
ccgtcgtggacggaagttgacgcgcgccatggaaaactgggcaaaaccacgtacgtggc
acacgccgcgtacacggacccttacacggacccgtgaacgggctgtacgtggacacggg
aaaaaagtgcccgacggccgtcgtggacggaagttgacgcgcgccatggaaaactgggc
aaaaccatgtacgtggcacacgccgcgtacacggacccgtacacggacccgtgaacggg
tatgagaggtccgggaaaaaatggcccatacaccatgcgaaccggctcaaaaccagcta
atgatggtcaacaaacggtgccatggcagcgaaaacatgtctcatggcaaaaaaacgct
gccacggcagcgtttcaaaacagtgtacccctccttcacaaactaagggcaggggtccc
aatgggggctaaaaccctcgggtatagtagggaggaggggtccttcctggtgggcgtac
ggaacacgggtgatttttcttagggaaaacacccgtgttcacgtacgcccatcctttcc
caacgttgcctcggatgtcccgtcgttatgccatcacgaaggtgttggcccggtcccgt
gtacgtctcgtgagaaattctgacccaacagccgaaggtagctcgggaaacaggaaagt
accccgttgcgtacacgatccgaccgacggtaaacagtcgcaacgatgtccctccaatg
tcgcctccggaaaaacgttgcccctcggtggcaacgtcatcgctgtcccggtcccctgt
acgtctcaagtgaaattctgacccaacagccgaatgcggctcgggaaacaggaaagtag
cccgtttcgtgcacgataagaccgtccgacaacgttgcaccgatgtcccgataaagttg
cctttggaaaatcgttgcatccgtagctttattgctgctggtgtgacacgcgtgatttg
gccttgcaggacgccttcgtgcaagtgatcctcccgtgctatgcacgggcggaggcttg
gttggtttgaccgcttgttggctactaagcgcatgagtagctttggacccgtgtctgcc
ggtagatcccccgttgtactgcggccgactaccggcgccgtgtcccgtccctcgtgtgg
cttcgaatcgctggattaatagtgcttgcgtgctagtacccgacctacgggaagtggtg
cttcggataattgttgcctcgcggcggacgcccattgggtgtgccgctgcggccaaata
gcgcttgcggcgttgcctcgtggggctggcacattacgtgcccgttgctatcaaggcaa
cctcgctcccgcttttggtctcggatgctgctgacgataaagggtcgtggccctttcgg
ttgcctcgacccgacccaaagctctccgaactgagaacaaccggaacaggagttgcctc
tacctctccacagttacgtggtaggatacgcaactctctgcgccgatcctcaaggacga
tgagctgtgccgctcaagagcgacaaccggcccggctgttgcctctgagtttccacgaa
agtggaagcgcagaacgatggccgtgctggtagtcaccaaggacgtgctacctggttga
tcctgccagtagtcatatgcttgtctcaaagattaagccatgcatgtgcaagtatgaac
caatttgaactgtgaaactgcgaatggctcattaaatcagttatagtttgtttgatggt
acgtgctactcggataaccgtagtaattctagagctaatacgtgcaacaaaccccgact
tctgggaggggcgcatttattagataaaaggctgacgcgggctctgctcgctgatccga
tgattcatgataactcgacggatcgcacggccttcgtgccggcgacgcatcattcaaat
ttctgccctatcaactttcgatggtaggataggggcctaccatggtggtgacgggtgac
ggagaattagggttcgattccggagagggagcctgagaaacggctaccacatccaagga
aggcagcaggcgcgcaaattacccaatcctgacacggggaggtagtgacaataaataac
aataccgggcgcattagtgtctggtaattggaatgagtacaatctaaatcccttaacga
ggatccattggagggcaagtctggtgccagcagccgcggtaattccagctccaatagcg
tatatttaagttgttgcagttaaaaagctcgtagttggaccttgggccgggtcggccgg
tccgcctcacggcgagcaccgacctactcgacccttcggccggcatcgcgctcctagcc
ttaattggccgggtcgtgtttccggcatcgttactttgaagaaattagagtgctcaaag
caagccatcgctctggatacattagcatgggataacatcataggattccggtcctattg
tgttggccttcgggatcggagtaatgattaatagggacagtcgggggcattcgtatttc
atagtcagaggtgaaattcttggatttatgaaagacgaacaactgcgaaagcatttgcc
aaggatgttttcattaatcaagaacgaaagttgggggctcgaagacgatcagataccgt
cctagtctcaaccataaacgatgccgaccagggatcggcggatgttgcttataggactc
cgccggcaccttatgagaaatcaaagtctttgggttccggggggagtatggtcgcaagg
ctgaaacttaaaggaattgacggaagggcaccaccaggcgtggagcctgcggcttaatt
tgactcaacacggggaaacttaccaggtccagacatagcaaggattgacagactgagag
ctctttcttgattctatgggtggtggtgcatggccgttcttagttggtggagcgatttgt
ctggttaattccgttaacgaacgagacctcagcctgctaactagctatgcggagccatc
cctccgcagctagcttcttagagggactatcgccgtttaggcgacggaagtttgaggca
ataacaggtctgtgatgcccttagatgttctgggccgcacgcgcgctacactgatgtat
tcaacgagtatatagccttggccgacaggcccgggtaatcttgggaaatttcatcgtga
tggggatagatcattgcaattgttggtcttcaacgaggaatgcctagtaagcgcgagtc
atcagctcgcgttgactacgtccctgccctttgtacacaccgcccgtcgctcctaccga
ttgaatggtccggtgaagtgttcggatcgcggcgacgggggcggttcgccgcccccgac
gtcgcgagaagtccattgaaccttatcatttagaggaaggagaagtcgtaacaaggttt
ccgtaggtgaacctgcggaaggatcattgtcgtgaccctgaccaaaacagaccgcgcac
gcgtcatccaatccgtcggcgacggcaccgtccgtcgctcggccaatgcctcgaccacc
tcccctcctcggagcgggtgggggctcggggtaaaagaacccacggcgccgaaggcgtc
aaggaacactgtgcctaacccgggggcatgtctagcttgctagccgtccctcgtgttgc
aaagctatttaatccacacgactctcggcaacggatatctcggctctcgcatcgatgaa
gaacgtagcgaaatgcgatacctggtgtgaattgcagaatcccgcgaaccatcgagtct
ttgaacgcaagttgcgcccgaggccactcggccgagggcacgcctgcctgggcgtcacg
ccaaaacacgctcccaaccaccctcatcgggaatcgggacgcggcatctggtccctcgt
ctcgcaaggggcggtggaccgaagatcgggctgccggtgtaccgcgccggacacagcgc
atggtgggcgtcctcgctttatcaacgcagtgcatccgacgcgcagccgacattatggc
ctcagaacgacccagcaaacgaagcgcacgttgcttcgaccgcgaccccaggtcaggcg
ggactacccgctgagtttaagcatataaataagcggaggagaagaaacttacaaggatt
cccctagtaacggcgagcgaaccgggagcagcccagcttgagaatcgggcggctgtgcc
gtccgaattgtagtctggagaggcgtcctcagcgacggaccgggcccaagtcccctgga
aaggggcgcctgggagggtgagagccccgtccggcccggaccctgtcgccccacgaggc
gccgtcaacgagtcgggttgtttgggaatgcagcccaaatcgggcggtagactccgtcc
aaggctaaatacaggcgagagaccgatagcgaacaagtaccgcgagggaaagatgaaaa
ggactttgaaaagagagtcaaagagtgcttgaaattgccgggagggaagcggatggggg
ccggcgatgcgccccggccgtatgcggaacggctcttgctggtccgccgctcggctcgg
ggtgtggactgttgtcggccgcgccggcggccaaagcccgggggccctaggtgcccccg
gtggccgtcgtcggcacggccggtacccgcgcgccgaaaggcgtgtccctcggggcact
gcgctgcaacggcctgcgggctccccatccgacccgtcttgaaacacggaccaaggagt
ctgacatgcgtgcgagtcgacgggttctgaaacctgggatgcgcaaggaagctgacgag
cgggaggccctcacgggccgcaccgctggccgaccctgatcttctgtgaagggttcgag
ttggagcacgcctgtcgggacccgaaagatggtgaactatgcctgagcggggcgaagcc
agaggaaactctggtggaggctcgaagcgatactgacgtgcaaatcgttcgtctgactt
gggtataggggcgaaagactaatcgaaccatctagtagctggttccctccgaagtttcc
ctcaggatagctggagcccattacgagttctatcaggtaaagccaatgattagaggcat
tggggacgcaacgtcctcgacctattctcaaactttaaataggtaggatggcgcggctg
cttcggtgagccgtgccatggaatcgggtgctccaagtgggccatttttggtaagcaga
actggcgatgcgggatgaaccggaagccgggttacggtgcccaactgcgcgctaaccta
gaacccacaaagggtgttggtcgattaagacagcaggacggtggtcatggaagtcgaaa
tccgctaaggagtgtgtaacaactcacctgccgaatcaactagccccgaaaatggatgg
cgctgaagcgcgcgacccacacccggccatctgggcgagcgccatgccccgatgagtag
gagggcgcggcggccgctgcaaaacccggggcgcgagcccgggcggagcggccgtcggt
gcagatcttggtggtagtagcaaatattcaaatgagaactttgaaggccgaagaggaga
aaggttccatgtgaacggcacttgcacatgggtaagccgatcctaagggacggggtaac
cccggcagatagcgcgatcacgcgcatcccccgaaagggaatcgggttaagatttcccg
agccgggatgtggcggttgacggcgacgttaggaagtccggagacgccggcgggggcct
cgggaagagttatcttttctgcttaacggcctgccaaccctggaaacggttcagccgga
ggtagggtccagtggccggaagagcaccgcacgtcgcgcggtgtccggtgcgcccccgg
cggcccatgaaaatccggaggaccgagtaccgttcacgcccggtcgtactcataaccgc
atcaggtctccaaggtgaacagcctctggccaatggaacaatgtaggcaagggaagtcg
gcaaaacggatccgtaacttcgggaaaaggattggctctgaggactgggctcgggggtc
ccggccccgaacccgtcggctgtcggcggattgctcgagctgctcacgcggcgagagcg
ggtcgccgcgtgccggccgggggacggaccgggaatcgccccttcgggggctttccccg
agcatgaaacagtcgactcagaactggtacggacaaggggaatccgactgtttaattaa
aacaaagcattgcgatggtcctcgcggatgctgacgcaatgtgatttctgcccagtgct
ctgaatgtcaaagtgaagaaattcaaccaagcgcgggtaaacggcgggagtaactatga
ctctcttaaggtagccaaatgcctcgtcatctaattagtgacgcgcatgaatggattaa
cgagattcccactgtccctgtctactatccagcgaaaccacagccaagggaacgggctt
ggcggaatcagcggggaaagaagaccctgttgagcttgactctagtccgactttgtgaa
atgacttgagaggtgtaggataagtgggagccctcacgggcgcaagtgaaataccactac
ttttaacgttattttacttattccgtgggtcggaagcggggcatgtcccctccttttgg
ctccaaggcccggtcttaccgggccgatccgggcggaagacattgtcaggtggggagtt
tggctggggcggcacatctgttaaaagataacgcaggtgtcctaagatgagctcaacga
gaacagaaatctcgtgtggaacaaaagggtaaaagctcgtttgattctgatttccagta
cgaatacgaaccgtgaaagcgtggcctatcgatcctttagatcttcggagtttgaagct
agaggtgtcagaaaagttaccacagggataactggcttgtggcagccaagcgttcatag
cgacgttgctttttgatccttcgatgtcggctcttcctatcattgtgaagcagaattca
ccaagtgttggattgttcacccaccaatagggaacgtgagctgggtttagaccgtcgtg
agacaggttagttttaccctactgatgacagtgtcgcgatagtaattcaacctagtacg
agaggaaccgttgattcacacaattggtcatcgcgcttggttgaaaagccagtggcgcg
aagctaccgtgtgccggattatgactgaacgcctctaagtcagaatccaagctagcatg
cgacgcctgcgcccgccgcccgccccgacccacgttaggggcgcttgcgcccccaaggg
cccgtgccattggctaagccggtccggccgaagtgccgcggccggccgcctcgaagctc
ccttcccaacgggcggtgggctgaatcctttgcagacgacttaaatacgcgacggggca
ttgtaagtggcagagtggccttgctgccacgatccactgagatccagccccatgtcgca
cggattcgtccctcccccacaactttccttcaccaagtaaggttcgaa
>rDNA_consensus_1BS_wheat
gatgccatcaaaatctgcaccgcaaaatcatgaggactagaaatggctaagtcccttgta
agatagacccttgtacccaataaggccagtggaaacaacactcaaaactatatgtgcca
aatgcaaaagatacttggccgattcatgcggatgccgtcgtcagaggctacactgctaa
gtcatgctcaaggcaaatggtatagtcccttatatgacatatacaatcactcaataagg
ccagtggcgagcacactcaaaagtatatgtgccaagtgaacaagatacttgaccgattc
attcggatgccttcaacaggctaaacggctatgtcatggacaaggcaaaatggtaaagt
cccttgaatgaaatacgtaatcaccgataaggccagtcgcgagcacactcaaaactatt
tgaggcaagtgaccaagatacttcagcgattaatgtgtgcaactcatcacaaagaccct
tacacggacccatgagcgggctgtacagggacacgggaaataagtgcttgacatacttc
atggacggatgtggacgcgccccatggatcaccaggcaaaaacacttaaagggagccgt
gaacgggctgtacgaggacacgggaaaaaactggccgacagccgtcgtggacggaagtt
gacgcgcgccatggaaaactgggcaaaaccacgtacgtggcacacgccgcgtagacgga
cccttacacggacccgtgaacgggctgtacgtggacacgggaaaaaactggccgacggc
cgtcgtggacggaagttgacgcgcgccatggaaaactgggcaaaaccacgtacgtggca
cacgccgcgtacacggacccttacacggacccgtgaacgggctgtacgtggacacggga
aaaaagtgcccgacggccgtcgtggacggaagttgacgcgcgccatggaaaactgggca
aaaccacgtacgtggcacacgccgcgtacacggacccttacacggacccgtgaacgggc
tgtacgtggacacgggaaaaaagtgcccgacggccgtcgtggacggaagttgacgcgcg
ccatggaaaactgggcaaaaccatgtacgtggcacacgccgcgtacacggacccgtaca
cggacccgtgaacgggtacgagagtccgggaaaaaatggcccatacaccatgcgaaccg
gctcaaaaccagctaatgatggtcaacaaacggtgccatggcagcgaaaacatgtctca
tggcaaaaaaacgctgccacggcagcgtttcaaaacagtgtacccctccttcacaaact
aagggcaggggtcccaatgggggctaaaaccctcgggtatagtagggaggaggggtcct
tcctggtgggcgtacggaacacgggtgatttttcttagggaaaacacccgtgttcacgt
acgcccatcctttcccaacgttgcctcggatgtcccgtcgttatgccatcacgaaggtg
ttggcccggtcccgtgtatgtctcgtgagaaattctgacccaacagccgaaggtggctc
gggaaacaggaaagtaccccgttgcgtacacgatccgaccgacggtaaacagtcgcaac
gatgtccctccaatgtcgcctccggaaaaacgttgcccctcggtggcaacgtcatcgct
gtcccggtctcctgtacgtctcaagtgaaattctgacccaacagccgaatgcggctcgg
gaaacaggaaagtagcccgtttcgtgcatgataagaccgtccgacaacgttgcaccgat
gtcccgataaagttgcctttggaaaatcgttgcatccgtagctttattgctgctggtgt
gacacgcgtgatttggccttgcaggacgccttcgtgcaagtgatcctcccgtgctctgc
acgggcggaggcttggttggtttgaccgcttgttggctactaagcgcatgagtagcttt
ggacccgtgtctgccggtagatcccccgttgtactgcggccgactaccggcgccgtgtc
ccgtccctcgtgtggcttcgaatcgctggattaagagtgcttgcgtgctagtacccgac
ctacgggaagtggtgcttcggataattgttgcctcgcggcggacgcccattgggtgtgc
cgctgcggccaaatagcgcttgcggcgttgcctcgtggggctggcacattacgtgcccg
ttgctatcaaggcaacctcgctcccgcttttggtctcggatgctgctgacgataaaggg
tcgtggccctttcggttgcctcgacccgacccaaagctctcggaactgagaacaaccgg
aacaggagttgcctctacctctccacagttacgtggtaggatacgcaactctctgcgcc
gatcctcaaggatgatgagctgtgccgctcaagagcgacgaccggcccggctgttgcct
ctgagtttccacggaagtggaagcgcagaacgatggccgtgctggtagtcaccaaggac
gtgctacctggttgatcctgccagtagtcatatgcttgtctcaaagattaagccatgca
tgtgcaagtatgaaccaatttgaactgtgaaactgcgaatggctcattaaatcagttat
agtttgtttgatggtacgtgctactcggataaccgtagtaattctagagctaatacgtg
caacaaaccccgacttctgggaggggcgcatttattagataaaaggctgacgcgggctc
tgctcgctgatccgatgattcatgataactcgacggatcgcacggccttcgtgccggcg
acgcatcattcaaatttctgccctatcaactttcgatggtaggataggggcctaccatg
gtggtgacgggtgacggagaattagggttcgattccggagagggagcctgagaaacggc
taccacatccaaggaaggcagcaggcgcgcaaattacccaatcctgacacggggaggta
gtgacaataaataacaataccgggcgcattagtgtctggtaattggaatgagtacaatc
taaatcccttaacgaggatccattggagggcaagtctggtgccagcagccgcggtaatt
ccagctccaatagcgtatatttaagttgttgcagttaaaaagctcgtagttggaccttg
ggccgggtcggccggtccgcctcacggcgagcaccgacctactcgacccttcggccggc
atcgcgctcctagccttaattggccgggtcgtgtttccggcatcgttactttgaagaaa
ttagagtgctcaaagcaagccatcgctctggatacattagcatgggataacatcatagg
attccggtcctattgtgttggccttcgggatcggagtaatgattaatagggacagtcgg
gggcattcgtatttcatagtcagaggtgaaattcttggatttatgaaagacgaacaact
gcgaaagcatttgccaaggatgttttcattaatcaagaacgaaagttgggggctcgaag
acgatcagataccgtcctagtctcaaccataaacgatgccgaccagggatcggcggatg
ttgcttataggactccgccggcaccttatgagaaatcaaagtctttgggttccgggggg
agtatggtcgcaaggctgaaacttaaaggaattgacggaagggcaccaccaggcgtggag
cctgcggcttaatttgactcaacacggggaaacttaccaggtccagacatagcaaggat
tgacagactgagagctctttcttgattctatgggtggtggtgcatggccgttcttagtt
ggtggagcgatttgtctggttaattccgttaacgaacgagacctcagcctgctaactag
ctatgcggagccatccctccgcagctagcttcttagagggactatcgccgtttaggcga
cggaagtttgaggcaataacaggtctgtgatgcccttagatgttctgggccgcacgcgc
gctacactgatgtattcaacgagtatatagccttggccgacaggcccgggtaatcttgg
gaaatttcatcgtgatggggatagatcattgcaattgttggtcttcaacgaggaatgcc
tagtaagcgcgagtcatcagctcgcgttgactacgtccctgccctttgtacacaccgcc
cgtcgctcctaccgattgaatggtccggtgaagtgttcggatcgcggcgacgggggcgg
ttcgccgcccccgacgtcgcgagaagtccattgaaccttatcatttagaggaaggagaa
gtcgtaacaaggtttccgtaggtgaacctgcggaaggatcattgtcgtgaccctgacca
aaacagactgcgcacgcgtcatccaatccgtcggcgacggcaccgtccgtcgctcggcc
aatgcctcgaccacctcccctcctcggagcgggtgggggctcggggtaaaacaacccac
ggcgccgaaggcgtcaaggaacactgtgcctaacccgggggcatgtctagcttgctagc
cgtccctcgtgttgcaaatctatttaatccacacgactctcggcaacggatatctcggc
tctcgcatcgatgaagaacgtagcgaaatgcgatacctggtgtgaattgcagaatcccg
cgaaccatcgagtctttgaacgcaagttgcgcccgaggccactcggccgagggcacgcc
tgcctgggcgtcacgccaaaacacgctcccaaccactctcaacgggaatcgggatgcgg
catctggtccctcgtctctcaagggacggtggaccgaagattgggctgccggcgtaccg
cgccggacacagcgcatggtgggcgtcctcgctttatcaatgcagtgcatccggcgcgc
agctggcattatggcctttgaacgacccaacaaacgaagcgcacgtcgcttcgaccgcg
accccaggtcaggcgggactacccgctgagtttaagcatataaataagcggaggagaag
aaacttacaaggattcccctagtaacggcgagcgaaccgggagcagcccagcttgagaa
tcgggcggctgtgccgtccgaattgtagtctggagaggcgtcctcagcgacggaccggg
cccaagtcccctggaaaggggcgcctgggagggtgagagccccgtccggcccggaccct
gtcgccccacgaggcgccgtcaacgagtcgggttgtttgggaatgcagcccaaatcggg
cggtagactccgtccaaggctaaatacaggcgagagaccgatagcgaacaagtaccgcg
agggaaagatgaaaaggactttgaaaagagagtcaaagagtgcttgaaattgccgggag
ggaagcggatgggggccggcgatgcgccccggccgtatgcggaacggctcttgctggtc
cgccgctcggctcggggtgtggactgttgtcggccgcgccggcggccaaagcccggggg
ccctaggtgcccccggtggccgtcgtcggcacggccggtacccgcgcgccgaaaggcgt
gtccctcggggcactgcgctgcaacggcctgcgggctccccatccgacccgtcttgaaa
cacggaccaaggagtctgacatgcgtgcgagtcgacgggttctgaaacctgggatgcgc
aaggaagctgacgagcgggaggccctcacgggccgcaccgctggccgaccctgatcttt
tgtgaagggttcgagttggagcacgcctgtcgggacccgaaagatggtgaactatgcct
gagcggggcgaagccagaggaaactctggtggaggctcgaagcgatactgacgtgcaaa
tcgttcgtctgacttgggtataggggcgaaagactaatcgaaccatctagtagctggtt
ccctccgaagtttccctcaggatagctggagcccattacgagttctatcaggtaaagcc
aatgattagaggcattggggacgcaacgtcctcgacctattctcaaactttaaataggt
aggatggcgcggctgcttcggtgagccgtgccatggaatcgggtgctccaagtgggcca
tttttggtaagcagaactggcgatgcgggatgaaccggaagccgggttacggtgcccaa
ctgcgcgctaacctagaacccacaaagggtgttggtcgattaagacagcaggacggtgg
tcatggaagtcgaaatccgctaaggagtgtgtaacaactcacctgccgaatcaactagc
cccgaaaatggatggcgctgaagcgcgcgacccacacccggccatctgggcgagcgcca
tgccccgatgagtaggagggcgcggcggccgctgcaaaacccggggcgcgagcccgggc
ggagcggccgtcggtgcagatcttggtggtagtagcaaatattcaaatgagaactttga
aggccgaagaggagaaaggttccatgtgaacggcacttgcacatgggtaagccgatcct
aagggacggggtaaccccggcagatagcgcgatcacgcgcatcccccgaaagggaatcg
ggttaagatttcccgagccgggatgtggcggttgacggcgacgttaggaagtccggaga
cgccggcgggggcctcgggaagagttatcttttctgcttaacggcctgccaaccctgga
aacggttcagccggaggtagggtccagtggccggaagagcaccgcacgtcgcgcggtgt
ccggtgcgcccccggcggcccatgaaaatccggaggaccgagtaccgttcacgcccggt
cgtactcataaccgcatcaggtctccaaggtgaacagcctctggccaatggaacaatgt
aggcaagggaagtcggcaaaacggatccgtaacttcgggaaaaggattggctctgagga
ctgggctcgggggtcccggccccgaacccgtcggctgtcggcggattgctcgagctgct
cacgcggcgagagcgggtcgccgcgtgccggccgggggacggaccgggaatcgcccctt
cgggggctttccccgagcatgaaacagtcgactcagaactggtacggacaaggggaatc
cgactgtttaattaaaacaaagcattgcgatggtcctcgcggatgctgacgcaatgtga
tttctgcccagtgctctgaatgtcaaagtgaagaaattcaaccaagcgcgggtaaacgg
cgggagtaactatgactctcttaaggtagccaaatgcctcgtcatctaattagtgacgc
gcatgaatggattaacgagattcccactgtccctgtctactatccagcgaaaccacagcc
aagggaacgggcttggcggaatcagcggggaaagaagaccctgttgagcttgactctag
tccgactttgtgaaatgacttgagaggtgtaggataagtgggagccctcacgggcgcaa
gtgaaataccactacttttaacgttattttacttattccgtgggtcggaagcggggcat
gtcccctccttttggctccaaggcccggtcttaccgggccgatccgggcggaagacatt
gtcaggtggggagtttggctggggcggcacatctgttaaaagataacgcaggtgtccta
agatgagctcaacgagaacagaaatctcgtgtggaacaaaagggtaaaagctcgtttga
ttctgatttccagtacgaatacgaaccgtgaaagcgtggcctatcgatcctttagatct
tcggagtttgaagctagaggtgtcagaaaagttaccacagggataactggcttgtggca
gccaagcgttcatagcgacgttgctttttgatccttcgatgtcggctcttcctatcatt
gtgaagcagaattcaccaagtgttggattgttcacccaccaatagggaacgtgagctgg
gtttagaccgtcgtgagacaggttagttttaccctactgatgacagtgtcgcgatagta
attcaacctagtacgagaggaaccgttgattcacacaattggtcatcgcgcttggttga
aaagccagtggcgcgaagctaccgtgtgccggattatgactgaacgcctctaagtcaga
atccaagctagcatgcgacgcctgcgcccgccgcccgccccgacccacgttaggggcgc
ttgcgcccccaagggcccgtgccattggctaagccggtccggccgaagtgccgcggtcg
gccgcctcgaagctcccttcccaacgggcggtgggctgaatcctttgcagacgacttaa
atacgcgacggggcattgtaagtggcagagtggccttgctgccacgatccactgagatc
cagccccatgtcgcacggattcgtccctcccccacaactttccttcaccaagtaaggtt
cgaa
>rDNA_consensus_6BS_wheat
gatgccatcaaaatctgcaccgcaaaatcatgaggactagaaatggctaagtcccttgta
agacatacccttggacccaataaggccagtggaaacaacactcaaaactatatgtgcca
aatgcaaaagatacttggccgattcatgcggatgccgtcgtcagaggctacactgctaa
gtcatggtcaaggcaaatggtatagtcccttatatgacatacacaatcactcaataagg
ccagtgacgagcacactcaaaagtatatgtgccaagtgaacaagatacttgaccgattc
attcggatgccttcatcaggctaaacggctatgtcatggacaagacaaaatggtaaagt
cccttgaatgaaatacgtaatcactcgataaggccagtcgcgagcacagtcaaaactat
ttgaggcaagtgaccaagatacttcagcgattcatgtgtgcaactcatcacaaagacac
ttacacggacccatgaacgggctgtacagggacacgggaaagaagtgcttgacatactt
catggacggatgtggacgcgccccattgatcaccaggcaaaaacacttaaagggcgccg
gtagtcggccgcagtacaacgggggatctaccggcagacacgggtccaaagcggttttg
agccggttcgcatggtgtatgggccattttttcccggacctctcatacccgtacacgga
cccgtgaacgggtatgagaggtccgggaaaaaatggcccatacaccatgcgaaccggct
caaaaccagctaatgatggtcaacaaacggtgccatggcagcgaaaacatgtctcatgg
caaaaaaacgctgccacggcagcgtttcaaaacagtgtacccctccttcacaaactaag
ggcaggggtcccaatgggggctaaaaccctcgggtatagtagggaggaggggtccttcc
tggtgggcgtacggaacacgggtgatttttcttagggaaaacacccgtgttcacgtacg
cccatcctttcccaacgttgcctcggatgtcccgtcgttatgccatcacgaaggtgttg
gcccggtcccgtgtacgtctcgtgagaaattctgacccaacagccgaaggtagctcggg
aaacaggaaagtaccccgttgcgtacacgatccgaccgacggtaaacagtcgcaacgat
gtccctccaatgtcgcctccggaaaaacgttgcccctcggtggcaacgtcatcgctgtc
ccggtcccctgtacgtctcaagtgaaattctaacccaacagccgaatgcggctcgggaa
acaggaaagtagcccgtttcgtgcacgataagaccgtccgacaacgttgcaccgatgtc
ccgataaagttgcctttggaaaatcgttgcatccgtagctttattgctgctggtgtgac
acgcgtgatttggccttgcaggacgccttcgtgcaagtgatcctcccgtgctatgcatg
ggcggaggcttggttggtttgaccgcttgttggctactaagcgcatgagtagctttgga
cccgtgtctgccggtagatcccccgttgtactgcggccgactaccggcgccgtgtcccg
tccctcgtgtggcttcgaatcgctggattaatagtgcttgcgtgctagtacccgaccta
cgggaagtggtgcttcggataattgttgcctcgcggcggacgcccattgggtgtgccgc
tgcggccaaatagcgcttgcggcgttgcctcgtggggctggcacattacgtgcccgttg
ctatcaaggcaacctcgctcccgcttttggtctcggatgctgctcacgataaagggtcg
tggccctttcggttgcctcgacccgacccaaagctctccgaactgagaacaaccggaac
aggacttgcctctacctctccacagttacgtggtaggatacgcaactctctgcgccgat
cctcaaggacgatgagctgtgccgctcaagagcgacaaccggcccggctgttgcctctg
agtttccacgaaagtggaagcgcagaacgatggccgtgctggtagtcaccaaggacgtg
ctacctggttgatcctgccagtagtcatatgcttgtctcaaagattaagccatgcatgt
gcaagtatgaaccaatttgaactgtgaaactgcgaatggctcattaaatcagttatagt
ttgtttgatggtacgtgctactcggataaccgtagtaattctagagctaatacgtgcaa
caaaccccgacttctgggaggggcgcatttattagataaaaggctgacgcgggctctgc
tcgctgatccgatgattcatgataactcgacggatcgcacggccttcgtgccggcgacg
catcattcaaatttctgccctatcaactttcgatggtaggataggggcctaccatggtg
gtgacgggtgacggagaattagggttcgattccggagagggagcctgagaaacggctac
cacatccaaggaaggcagcaggcgcgcaaattacccaatcctgacacggggaggtagtg
acaataaataacaataccgggcgcattagtgtctggtaattggaatgagtacaatctaa
atcccttaacgaggatccattggagggcaagtctggtgccagcagccgcggtaattcca
gctccaatagcgtatatttaagttgttgcagttaaaaagctcgtagttggaccttgggc
cgggtcggccggtccgcctcacggcgagcaccgacctactcgacccttcggccggcatc
gcgctcctagccttaattggccgggtcgtgtttccggcatcgttactttgaagaaatta
gagtgctcaaagcaagccatcgctctggatacattagcatgggataacatcataggatt
ccggtcctattgtgttggccttcgggatcggagtaatgattaatagggacagtcggggg
cattcgtatttcatagtcagaggtgaaattcttggatttatgaaagacgaacaactgcg
aaagcatttgccaaggatgttttcattaatcaagaacgaaagttgggggctcgaagacg
atcagataccgtcctagtctcaaccataaacgatgccgaccagggatcggcggatgttg
cttataggactccgccggcaccttatgagaaatcaaagtctttgggttccggggggagt
atggtcgcaaggctgaaacttaaaggaattgacggaagggcaccaccaggcgtggagcc
tgcggcttaatttgactcaacacggggaaacttaccaggtccagacatagcaaggattg
acagactgagagctctttcttgattctatgggtggtggtgcatggccgttcttagttgg
tggagcgatttgtctggttaattccgttaacgaacgagacctcagcctgctaactagct
atgcggagccatccctccgcagctagcttcttagagggactatcgccgtttaggcgacg
gaagtttgaggcaataacaggtctgtgatgcccttagatgttctgggccgcacgcgcgc
tacactgatgtattcaacgagtatatagccttggccgacaggcccgggtaatcttggga
aatttcatcgtgatggggatagatcattgcaattgttggtcttcaacgaggaatgcctag
taagcgcgagtcatcagctcgcgttgactacgtccctgccctttgtacacaccgcccgt
cgctcctaccgattgaatggtccggtgaagtgttcggatcgcggcgacgggggcggttc
gccgcccccgacgtcgcgagaagtccattgaaccttatcatttagaggaaggagaagtc
gtaacaaggtttccgtaggtgaacctgcggaaggatcattgtcgtgaccctgaccaaaa
cagaccgcgcacgcgtcatccaatccgtcggcgacggcaccgtccgtcgctcggccaat
gcctcgaccacctcccctcctcggagcgggtgggggctcggggtaaaagaacccacggc
gccgaaggcgtcaaggaacactgtgcctaacccgggggcatgtctagcttgctagccgt
ccctcgtgttgcaaagctatttaatccacacgactctcggcaacggatatctcggctct
cgcatcgatgaagaacgtagcgaaatgcgatacctggtgtgaattgcagaatcccgcga
accatcgagtctttgaacgcaagttgcgcccgaggccactcggccgagggcacgcctgc
ctgggcgtcacgccaaaacacgctcccaaccaccctcaacgggattcgggatgcggcat
ctggtccctcgtctctcaagggacggtggaccgaagattgggctgccggcgtaccgcgc
cggacacagcgcatggtgggcgtcctcgctttatcaatgcagtgcatccggcgcgcagc
tggcattatggcctttgaacgacccaacaaacgaagcgcacgtcgcttcgaccgcgacc
ccaggtcaggcgggactacccgctgagtttaagcatataaataagcggaggagaagaaa
cttacaaggattcccctagtaacggcgagcgaaccgggagcagcccagcttgagaatcg
ggcggctgtgccgtccgaattgtagtctggagaggcgtcctcagcgacggaccgggccc
aagtcccctggaaaggggcgcctgggagggtgagagccccgtccggcccggaccctgtc
gccccacgaggcgccgtcaacgagtcgggttgtttgggaatgcagcccaaatcgggcgg
tagactccgtccaaggctaaatacatgcgagagaccgatagcgaacaagtaccgcgagg
gaaagatgaaaaggactttgaaaagagagtcaaagagtgcttgaaattgccgggaggga
agcggatgggggccggcgatgcgccccggccgtatgcggaacggctcttgctggtccgc
cgctcggctcggggtgtggactgttgtcggccgcgccggcggccaaagcccgggggccc
taggtgcccccggtggccgtcgtcggcacggccggtacccgcgcgcctaaaggcgtgtc
cctcggggcactgcgctgcaacggcctgcgggctccccatccgacccgtcttgaaacac
ggaccaaggagtctgacatgcgtgcgagtcgacgggttctgaaacctgggatgcgcaag
gaagctgacgagcgggaggccctcacgggccgcaccgctggccgaccctgatcttctgt
gaagggttcgagttggagcacgcctgtcgggacccgaaagatggtgaactatgcctgag
cggggcgaagccagaggaaactctggtggaggctcgaagcgatactgacgtgcaaatcg
ttcgtctgacttgggtataggggcgaaagactaatcgaaccatctagtagctggttccc
tccgaagtttccctcaggatagctggagcccattacgagttctatcaggtaaagccaat
gattagaggcattggggacgcaacgtcctcgacctattctcaaactttaaataggtagg
atggcgcggctgcttcggtgagccgtgccatggaatcgggtgctccaagtgggccattt
ttggtaagcagaactggcgatgcgggatgaaccggaagccgggttacggtgcccaactg
cgcgctaacctagaacccacaaagggtgttggtcgattaagacagcaggacggtggtca
tggaagtcgaaatccgctaaggagtgtgtaacaactcacctgccgaatcaactagcccc
gaaaatggatggcgctgaagcgcgcgacccacacccggccatctgggcgagcgccatgc
cccgatgagtaggagggcgcggcggccgctgcaaaacccggggcgcgagcccgggcgga
gcggccgtcggtgcagatcttggtggtagtagcaaatattcaaatgagaactttgaagg
ccgaagaggagaaaggttccatgtgaacggcacttgcacatgggtaagccgatcctaag
ggacggggtaaccccggcagatagcgcgatcacgcgcatcccccgaaagggaatcgggt
taagatttcccgagccgggatgtggcggttgacggcgacgttaggaagtccggagacgc
cggcgggggcctcgggaagagttatcttttctgcttaacggcctgccaaccctggaaac
ggttcagccggaggtagggtccagtggccggaagagcaccgcacgtcgcgcggtgtccg
gtgcgcccccggcggcccatgaaaatccggaggaccgagtaccgttcacgcccggtcgt
actcataaccgcatcaggtctccaaggtgaacagcctctggccaatggaacaatgtagg
caagggaagtcggcaaaacggatccgtaacttcgggaaaaggattggctctgaggactg
ggctcgggggtcccggccccgaacccgtcggctgtcggcggattgctcgagctgctcac
gcggcgagagcgggtcgccgcgtgccggccgggggacggaccgggaatcgccccttcgg
gggctttccccgagcatgaaacagtcgactcagaactggtacggacaaggggaatccga
ctgtttaattaaaacaaagcattgcgatggtcctcgcggatgctgacgcaatgtgattt
ctgcccagtgctctgaatgtcaaagtgaagaaattcaaccaagcgcgggtaaacggcgg
gagtaactatgactctcttaaggtagccaaatgcctcgtcatctaattagtgacgcgca
tgaatggattaacgagattcccactgtccctgtctactatccagcgaaaccacagccaa
gggaacgggcttggcggaatcagcggggaaagaagaccctgttgagcttgactctagtc
cgactttgtgaaatgacttgagaggtgtaggataagtgggagccctcacgggcgcaagt
gaaataccactacttttaacgttattttacttattccgtgggtcggaagcggggcatgt
cccctccttttggctccaaggcccggtcttaccgggccgatccgggcggaagacattgt
caggtggggagtttggctggggcggcacatctgttaaaagataacgcaggtgtcctaag
atgagctcaacgagaacagaaatctcgtgtggaacaaaagggtaaaagctcgtttgatt
ctgatttccagtacgaatacgaaccgtgaaagcgtggcctatcgatcctttagatcttcg
gagtttgaagctagaggtgtcagaaaagttaccacagggataactggcttgtggcagcc
aagcgttcatagcgacgttgctttttgatccttcgatgtcggctcttcctatcattgtg
aagcagaattcaccaagtgttggattgttcacccaccaatagggaacgtgagctgggtt
tagaccgtcgtgagacaggttagttttaccctactgatgacagtgtcgcgatagtaatt
caacctagtacgagaggaaccgttgattcacacaattggtcatcgcgcttggttgaaaa
gccagtggcgcgaagctaccgtgtgccggattatgactgaacgcctctaagtcagaatc
caagctagcatgcgacgcctgcgcccgccgcccgccccgacccacgttaggggcgcttg
cgcccccaagggcccgtgccattggctaagccggtccggccgaagtgccgcggccggcc
gcctcgaagctcccttcccaacgggcggtgggctgaatcctttgcagacgacttaaata
cgcgacggggcattgtaagtggcagagtggccttgctgccacgatccactgagatccag
ccccatgtcgcacggattcgtccctcccccacaactttccttcaccaagtaaggttcga
a
>rDNA_consensus_5DS_wheat
gatgccatcaaaatctgcaccgcaaaatcatgaggactagaaatggctaagtcccttgta
agacatacccttggacccaataaggccagtggaaacaacactcaaaactatatgtgccaa
atgcaaaagatacttggccgattcatgcggatgccgtcgtcagaggctacactgctaagt
catggtcaaggcaaatggtatagtcccttatatgacatacacaatcactcaataaggcca
gtgacgagcacactcaaaagtatatgtgccaagtgaacaagatacttgaccgattcattc
ggatgccttcatcaggctaaacggctatgtcatggacaagacaaaatggtaaagtccctt
gaatgaaatacgtaatcactcgataaggccagtcgcgagcacagtcaaaactatttgagg
caagtgaccaagatacttcagcgattcatgtgtgcaactcatcacaaagacacttacacg
gacccatgaacgggctgtacagggacacgggaaagaagtgcttgacatacttccatggaa
accgggtcaaaactagctaatgatggtcaagaaacggtgccatggcagcgaaaacatgtc
tcatggcagaaaaacgctgccacggcggcgtttcaaaacagtgtacccctccttcacaaa
ctgaagggcaggggtcccaatgggggctaaaaccctcgggtatagtagggaggaggggtc
cttcctggtgggcgtacggaacacggttggtttttcttaggaaaaacacccgttttctcg
tacgcccatcctttcccaacgttgcctcggatgtcccgtcgttatgccatcacgaaggtg
ctggcccggtcccgtgtacgtctcgtgagaaatcctgaccctacagccgaacgtggctcg
ggaaacaggaaagtaccccgttacgtacacgatccgaccgacggtaaacagtcgcaacgg
tgtccctcgaatgtcgcctccggaaaaccgttgccccccgggggcaacgtcatcgctgtc
ccggtcccctgtacgtctcaagtgaaattctgacccaacagccgaatgcggctcgggaaa
caggaaagtagcccgtttcgtgcacgataagaccgtcggacaacgttgcaccgacgtccc
gattaagttgccttcggaaaatcgttgcatccgtaactttattgctgcgggtgtgacaca
cgcgtgatttggccttgcaggacgccttcgtgcaagtgatcctcccgtgctctgcacggg
cggaggcttggttggtttgaccgcttgttggctactaagcgcatgagtagctttggaccc
gtgtctgccggtagatcccccgttgtactgcggccgactaccggcgccgtgtcccgtccc
ttgtgtggctttgaatcgctggattaacagtgcttgcgtgctagtacccgacctacggga
agtggcgcttcggataattgttgcctcgcggcggacgccctttgggtgtgccgctgcggc
caaatagcgcttgcggcgttgcctcgtggcgctggcacgttacgtgcccgctgctatcaa
ggcatcctcgctcccgcttttggtatcggatgctgctgacgataaagggtcgtggccctt
tcggttgcctcgacccgacccaaagctctctgaattgagaacaaccggaacaggagttgc
ctctacctctccacagttacgtggtaggatatgcgactctctgcgccgatcctcaaggag
gatgagctatgccgctcaagagcgacaaccggcccggctgttgcctctgagtttccacga
aagtggaagcgcaggacgatggtcgtgctgggcgtcaccaaggacgtgctacctggttga
tcctgccagtagtcatatgcttgtctcaaagattaagccatgcatgtgcaagtatgaacc
aatttgaactgtgaaactgcgaatggctcattaaatcagttatagtttgtttgatggtac
gtgctactcggataaccgtagtaattctagagctaatacgtgcaacaaaccccgacttct
gggaggggcgcatttattagataaaaggctgacgcgggctctgctcgctgatccgatgat
tcatgataactcgacggatcgcacggccttcgtgccggcgacgcatcattcaaatttctg
ccctatcaactttcgatggtaggataggggcctaccatggtggtgacgggtgacggagaa
ttagggttcgattccggagagggagcctgagaaacggctaccacatccaaggaaggcagc
aggcgcgcaaattacccaatcctgacacggggaggtagtgacaataaataacaataccgg
gcgcattagtgtctggtaattggaatgagtacaatctaaatcccttaacgaggatccatt
ggagggcaagtctggtgccagcagccgcggtaattccagctccaatagcgtatatttaag
ttgttgcagttaaaaagctcgtagttggaccttgggccgggtcggccggtccgcctcacg
gcgagcaccgacctactcgacccttcggccggcatcgcgctcctagccttaattggccgg
gtcgtgtttccggcatcgttactttgaagaaattagagtgctcaaagcaagccatcgctc
tggatacattagcatgggataacatcataggattccggtcctattgtgttggccttcggg
atcggagtaatgattaatagggacagtcgggggcattcgtatttcatagtcagaggtgaa
attcttggatttatgaaagacgaacaactgcgaaagcatttgccaaggatgttttcatta
atcaagaacgaaagttgggggctcgaagacgatcagataccgtcctagtctcaaccataa
acgatgccgaccagggatcggcggatgttgcttataggactccgccggcaccttatgaga
aatcaaagtctttgggttccggggggagtatggtcgcaaggctgaaacttaaaggaattg
acggaagggcaccaccaggcgtggagcctgcggcttaatttgactcaacacggggaaact
taccaggtccagacatagcaaggattgacagactgagagctctttcttgattctatgggt
ggtggtgcatggccgttcttagttggtggagcgatttgtctggttaattccgttaacgaa
cgagacctcagcctgctaactagctatgcggagccatccctccgcagctagcttcttaga
gggactatcgccgtttaggcgacggaagtttgaggcaataacaggtctgtgatgccctta
gatgttctgggccgcacgcgcgctacactgatgtattcaacgagtatatagccttggccg
acaggcccgggtaatcttgggaaatttcatcgtgatggggatagatcattgcaattgttg
gtcttcaacgaggaatgcctagtaagcgcgagtcatcagctcgcgttgactacgtccctg
ccctttgtacacaccgcccgtcgctcctaccgattgaatggtccggtgaagtgttcggat
cgcggcgacgggggcggttcgccgcccccgacgtcgcgagaagtccattgaaccttatca
tttagaggaaggagaagtcgtaacaaggtttccgtaggtgaacctgcggaaggatcattg
tcgtgaccctgaccaaaacagaccgcgcacgcgtcatccaatccgtcggtgacggcactg
tccgtcgctcggccaatgcctcgaccacctcccctcctcggagcgggtgggggctcgggg
taaaagaacccacggcgccgaaggcgtcaaggaacactgtgcctaacccgggggcatggc
tagcttgctagccgtcccttgtgttgcaaagctatttaatccacacgactctcggcaacg
gatatctcggctctcgcatcgatgaagaacgtagcgaaatgcgatacctggtgtgaattg
cagaatcccgcgaaccatcgagtctttgaacgcaagttgcgcccgaggccactcggccga
gggcacgcctgcctgggcgtcacgccaaaacacgctcccaaccaccctcatcgggaatcg
ggacgcggcatctggtccctcgtctcgcaaggggcggtggaccgaagatcgggctgccgg
tgtaccgcgccggacacagcgcatggtgggcgtcctcgctttatcaacgcagtgcatccg
acgcgcagccgacattatggcctcagaacgacccagcaaacgaagcgcacgttgcttcga
ccgcgaccccaggtcaggcgggactacccgctgagtttaagcatataaataagcggagga
gaagaaacttacaaggattcccctagtaacggcgagcgaaccgggagcagcccagcttga
gaatcgggcggctgtgccgtccgaattgtagtctggagaggcgtcctcagcgacggaccg
ggcccaagtcccctggaaaggggcgcctgggagggtgagagccccgtccggcccggaccc
tgtcgccccacgaggcgccgtcaacgagtcgggttgtttgggaatgcagcccaaatcggg
cggtagactccgtccaaggctaaatacaggcgagagaccgatagcgaacaagtaccgcga
gggaaagatgaaaaggactttgaaaagagagtcaaagagtgcttgaaattgccgggaggg
aagcggatgggggccggcgatgcgccccggccgtatgcggaacggctcttgctggtccgc
cgctcggctcggggtgtggactgttgtcggccgcgccggcggccaaagcccgggggcctt
aggtgcccccggtggccgtcgtcggcacggccggtacccgcgcgccgaaaggcgtgtccc
tcggggcactgcgctgcaacggcctgcgggctccccatccgacccgtcttgaaacacgga
ccaaggagtctgacatgcgtgcgagtcgacgggttctgaaacctgggatgcgcaaggaag
ctgacgagcgggaggccctcacgggccgcaccgctggccgaccctgatcttctgtgaagg
gttcgagttggagcacgcctgtcgggacccgaaagatggtgaactatgcctgagcggggc
gaagccagaggaaactctggtggaggctcgaagcgatactgacgtgcaaatcgttcgtct
gacttgggtataggggcgaaagactaatcgaaccatctagtagctggttccctccgaagt
ttccctcaggatagctggagcccattacgagttctatcaggtaaagccaatgattagagg
cattggggacgcaacgtcctcgacctattctcaaactttaaataggtaggatggtgcggc
tgcttcggtgagccgtgccacggaatcgggtgctccaagtgggccatttttggtaagcag
aactggcgatgcgggatgaaccggaagccgggttacggtgcccaactgcgcgctaaccta
gaacccacaaagggtgttggtcgattaagacagcaggacggtggtcatggaagtcgaaat
ccgctaaggagtgtgtaacaactcacctgccgaatcaactagccccgaaaatggatggcg
ctgaagcgcgcgacccacacccggccatctgggcgagcgccatgccccgatgagtaggag
ggcgcggcggccgctgcaaaacccggggcgcgagcccgggcggagcggccgtcggtgcag
atcttggtggtagtagcaaatattcaaatgagaactttgaaggccgaagaggagaaaggt
tccatgtgaacggcacttgcacatgggtaagccgatcctaagggacggggtaaccccggc
agatagcgcgatcacgcgcatcccccgaaagggaatcgggttaagatttcccgagccggg
atgtggcggttgacggcgacgttaggaagtccggagacgccggcgggggcctcgggaaga
gttatcttttctgcttaacggcctgccaaccctggaaacggttcagccggaggtagggtc
cagtggccggaagagcaccgcacgtcgcgcggtgtccggtgcgcccccggcggcccatga
aaatccggaggaccgagtaccgttcacgcccggtcgtactcataaccgcatcaggtctcc
aaggtgaacagcctctggccaatggaacaatgtaggcaagggaagtcggcaaaacggatc
cgtaacttcgggaaaaggattggctctgaggactgggctcgggggtcccggccccgaacc
cgtcggctgtcggcggattgctcgagctgctcacgcggcgagagcgggtcgccgcgtgcc
ggccgggggacggaccgggaatcgccccttcgggggctttccccgagcatgaaacagtcg
actcagaactggtacggacaaggggaatccgactgtttaattaaaacaaagcattgcgat
ggtcctcgcggatgctgacgcaatgtgatttctgcccagtgctctgaatgtcaaagtgaa
gaaattcaaccaagcgcgggtaaacggcgggagtaactatgactctcttaaggtagccaa
atgcctcgtcatctaattagtgacgcgcatgaatggattaacgagattcccactgtccct
gtctactatccagcgaaaccacagccaagggaacgggcttggcggaatcagcggggaaag
aagaccctgttgagcttgactctagtccgactttgtgaaatgacttgagaggtgtaggat
aagtgggagccctcacgggcgcaagtgaaataccactacttttaacgttattttacttat
tccgtgggtcggaagcggggcatgtcccctccttttggctccaaggcccggtcttaccgg
gccgatccgggcggaagacattgtcaggtggggagtttggctggggcggcacatctgtta
aaagataacgcaggtgtcctaagatgagctcaacgagaacagaaatctcgtgtggaacaa
aagggtaaaagctcgtttgattctgatttccagtacgaatacgaaccgtgaaagcgtggc
ctatcgatcctttagatcttcggagtttgaagctagaggtgtcagaaaagttaccacagg
gataactggcttgtggcagccaagcgttcatagcgacgttgctttttgatccttcgatgt
cggctcttcctatcattgtgaagcagaattcaccaagtgttggattgttcacccaccaat
agggaacgtgagctgggtttagaccgtcgtgagacaggttagttttaccctactgatgac
agtgtcgcgatagtaattcaacctagtacgagaggaaccgttgattcacacaattggtca
tcgcgcttggttgaaaagccagtggcgcgaagctaccgtgtgccggattatgactgaacg
cctctaagtcagaatccaagctagcatgcgacgcctgcgcccgccgcccgccccgaccca
cgttaggggcgcttgcgcccccaagggcccgtgccattggctaagccggtccggccgacg
tgccgcggccggccgcctcgaagctcccttcccaacgggcggtgggctgaatcctttgca
gacgacttaaatacgcgacggggcattgtaagtggcagagtggccttgctgccacgatcc
actgagatccagccccatgtcgcacggattcgtccctcccccacaactctccttcaccaa
ctaaggttccaaaatggtagccaaattctgcacctctaagtcatggtcaaaaggaatggc
aaagtcccttgtaagacatacgcaagcacccgataaggccagcggaaacaacactcaaaa
ctatacgtgacaaatgaccaagatacttggccgattcatgcggatgccgtcatcacaggc
tacacggctaagtcatggtcaagacat
```
