## Supplemental Dataset S2 for "Anatomy, transcription dynamics and evolution of wheat ribosomal RNA loci deciphered by a multi-omics approach"

```
CLUSTAL format alignment by MAFFT (v7.471)


rDNA_WGS_wheat  gatgccatcaaaatctgcaccgcaaaatcatgaggactagaaatggctaagtcccttgta
rDNA_1BS_wheat  gatgccatcaaaatctgcaccgcaaaatcatgaggactagaaatggctaagtcccttgta
rDNA_6BS_wheat  gatgccatcaaaatctgcaccgcaaaatcatgaggactagaaatggctaagtcccttgta
rDNA_5DS_wheat  gatgccatcaaaatctgcaccgcaaaatcatgaggactagaaatggctaagtcccttgta
                ************************************************************

rDNA_WGS_wheat  agacatacccttggacccaataaggccagtggaaacaacactcaaaactatatgtgccaa
rDNA_1BS_wheat  agatagacccttgtacccaataaggccagtggaaacaacactcaaaactatatgtgccaa
rDNA_6BS_wheat  agacatacccttggacccaataaggccagtggaaacaacactcaaaactatatgtgccaa
rDNA_5DS_wheat  agacatacccttggacccaataaggccagtggaaacaacactcaaaactatatgtgccaa
                ***.* ******* **********************************************

rDNA_WGS_wheat  atgcaaaagatacttggccgattcatgcggatgccgtcgtcagaggctacactgctaagt
rDNA_1BS_wheat  atgcaaaagatacttggccgattcatgcggatgccgtcgtcagaggctacactgctaagt
rDNA_6BS_wheat  atgcaaaagatacttggccgattcatgcggatgccgtcgtcagaggctacactgctaagt
rDNA_5DS_wheat  atgcaaaagatacttggccgattcatgcggatgccgtcgtcagaggctacactgctaagt
                ************************************************************

rDNA_WGS_wheat  catgctcaaggcaaatggtatagtcccttatatgacatacacaatcactcaataaggcca
rDNA_1BS_wheat  catgctcaaggcaaatggtatagtcccttatatgacatatacaatcactcaataaggcca
rDNA_6BS_wheat  catggtcaaggcaaatggtatagtcccttatatgacatacacaatcactcaataaggcca
rDNA_5DS_wheat  catggtcaaggcaaatggtatagtcccttatatgacatacacaatcactcaataaggcca
                **** **********************************.********************

rDNA_WGS_wheat  gtgacgagcacactcaaaagtatatgtgccaagtgaacaagatacttgaccgattcattc
rDNA_1BS_wheat  gtggcgagcacactcaaaagtatatgtgccaagtgaacaagatacttgaccgattcattc
rDNA_6BS_wheat  gtgacgagcacactcaaaagtatatgtgccaagtgaacaagatacttgaccgattcattc
rDNA_5DS_wheat  gtgacgagcacactcaaaagtatatgtgccaagtgaacaagatacttgaccgattcattc
                ***.********************************************************

rDNA_WGS_wheat  ggatgccttcatcaggctaaacggctatgtcatggacaagacaaaatggtaaagtccctt
rDNA_1BS_wheat  ggatgccttcaacaggctaaacggctatgtcatggacaaggcaaaatggtaaagtccctt
rDNA_6BS_wheat  ggatgccttcatcaggctaaacggctatgtcatggacaagacaaaatggtaaagtccctt
rDNA_5DS_wheat  ggatgccttcatcaggctaaacggctatgtcatggacaagacaaaatggtaaagtccctt
                *********** ****************************.*******************

rDNA_WGS_wheat  gaatgaaatacgtaatcactcgataaggccagtcgcgagcacagtcaaaactatttgagg
rDNA_1BS_wheat  gaatgaaatacgtaatcac-cgataaggccagtcgcgagcacactcaaaactatttgagg
rDNA_6BS_wheat  gaatgaaatacgtaatcactcgataaggccagtcgcgagcacagtcaaaactatttgagg
rDNA_5DS_wheat  gaatgaaatacgtaatcactcgataaggccagtcgcgagcacagtcaaaactatttgagg
                ******************* *********************** ****************

rDNA_WGS_wheat  caagtgaccaagatacttcagcgattcatgtgtgcaactcatcacaaagacacttacacg
rDNA_1BS_wheat  caagtgaccaagatacttcagcgattaatgtgtgcaactcatcacaaagacccttacacg
rDNA_6BS_wheat  caagtgaccaagatacttcagcgattcatgtgtgcaactcatcacaaagacacttacacg
rDNA_5DS_wheat  caagtgaccaagatacttcagcgattcatgtgtgcaactcatcacaaagacacttacacg
                ************************** ************************ ********

rDNA_WGS_wheat  gacccatgaacgggctgtacagggacacgggaaagaagtgcttgacatacttcatggacg
rDNA_1BS_wheat  gacccatgagcgggctgtacagggacacgggaaataagtgcttgacatacttcatggacg
rDNA_6BS_wheat  gacccatgaacgggctgtacagggacacgggaaagaagtgcttgacatacttcatggacg
rDNA_5DS_wheat  gacccatgaacgggctgtacagggacacgggaaagaagtgcttgacatactt--------
                *********.************************ *****************        

rDNA_WGS_wheat  gatgtggacgcgccccattgatcaccaggcaaaaacacttaaagggagccgtgaacgggc
rDNA_1BS_wheat  gatgtggacgcgccccatggatcaccaggcaaaaacacttaaagggagccgtgaacgggc
rDNA_6BS_wheat  gatgtggacgcgccccattgatcaccaggcaaaaacacttaaagggcgccggtagtcggc
rDNA_5DS_wheat  ------------------------------------------------------------
                                                                            

rDNA_WGS_wheat  tgtacga-----------------------------------------------------
rDNA_1BS_wheat  tgtacgaggacacgggaaaaaactggccgacagccgtcgtggacggaagttgacgcgcgc
rDNA_6BS_wheat  cgcagtacaacggggga-------------------------------------------
rDNA_5DS_wheat  ------------------------------------------------------------
                                                                            

rDNA_WGS_wheat  ------------------------------------------------------------
rDNA_1BS_wheat  catggaaaactgggcaaaaccacgtacgtggcacacgccgcgtagacggacccttacacg
rDNA_6BS_wheat  ------------------------------------------------------------
rDNA_5DS_wheat  ------------------------------------------------------------
                                                                            

rDNA_WGS_wheat  ----------------------ggacacgggaaaaaactggccgaccgccgtcgtggacg
rDNA_1BS_wheat  gacccgtgaacgggctgtacgtggacacgggaaaaaactggccgacggccgtcgtggacg
rDNA_6BS_wheat  -------------tctaccggcagacacgggtccaaagcggttttgagccggttcgcatg
rDNA_5DS_wheat  ------------------------------------------------------------
                                                                            

rDNA_WGS_wheat  gaagttgacgcgcgccatggaaaactgggcaaaaccacgtacgtggcacacgccgcgtac
rDNA_1BS_wheat  gaagttgacgcgcgccatggaaaactgggcaaaaccacgtacgtggcacacgccgcgtac
rDNA_6BS_wheat  g-----------------------------------------------------------
rDNA_5DS_wheat  ------------------------------------------------------------
                                                                            

rDNA_WGS_wheat  acggacccttacacggacccgtgaacgggctgtacgtggacacgggaaaaaagtgcccga
rDNA_1BS_wheat  acggacccttacacggacccgtgaacgggctgtacgtggacacgggaaaaaagtgcccga
rDNA_6BS_wheat  ---------tgtatgggcc-----------------------------------------
rDNA_5DS_wheat  ------------------------------------------------------------
                                                                            

rDNA_WGS_wheat  cggccgtcgtggacggaagttgacgcgcgccatggaaaactgggcaaaaccacgtacgtg
rDNA_1BS_wheat  cggccgtcgtggacggaagttgacgcgcgccatggaaaactgggcaaaaccacgtacgtg
rDNA_6BS_wheat  ------------------------------------------------------------
rDNA_5DS_wheat  ------------------------------------------------------------
                                                                            

rDNA_WGS_wheat  gcacacgccgcgtacacggacccttacacggacccgtgaacgggctgtacgtggacacgg
rDNA_1BS_wheat  gcacacgccgcgtacacggacccttacacggacccgtgaacgggctgtacgtggacacgg
rDNA_6BS_wheat  -------------------attttttcccggacct-------------------------
rDNA_5DS_wheat  ------------------------------------------------------------
                                                                            

rDNA_WGS_wheat  gaaaaaagtgcccgacggccgtcgtggacggaagttgacgcgcgccatggaaaactgggc
rDNA_1BS_wheat  gaaaaaagtgcccgacggccgtcgtggacggaagttgacgcgcgccatggaaaactgggc
rDNA_6BS_wheat  ------------------------------------------------------------
rDNA_5DS_wheat  ------------------------------------------------------------
                                                                            

rDNA_WGS_wheat  aaaaccatgtacgtggcacacgccgcgtacacggacccgtacacggacccgtgaacgggt
rDNA_1BS_wheat  aaaaccatgtacgtggcacacgccgcgtacacggacccgtacacggacccgtgaacgggt
rDNA_6BS_wheat  -----------------------------ctcatacccgtacacggacccgtgaacgggt
rDNA_5DS_wheat  ------------------------------------------------------------
                                                                            

rDNA_WGS_wheat  atgagaggtccgggaaaaaatggcccatacaccatgcgaaccggctcaaaaccagctaat
rDNA_1BS_wheat  acgaga-gtccgggaaaaaatggcccatacaccatgcgaaccggctcaaaaccagctaat
rDNA_6BS_wheat  atgagaggtccgggaaaaaatggcccatacaccatgcgaaccggctcaaaaccagctaat
rDNA_5DS_wheat  -------------------------------ccatggaaaccgggtcaaaactagctaat
                                               ***** .****** *******.*******

rDNA_WGS_wheat  gatggtcaacaaacggtgccatggcagcgaaaacatgtctcatggcaaaaaaacgctgcc
rDNA_1BS_wheat  gatggtcaacaaacggtgccatggcagcgaaaacatgtctcatggcaaaaaaacgctgcc
rDNA_6BS_wheat  gatggtcaacaaacggtgccatggcagcgaaaacatgtctcatggcaaaaaaacgctgcc
rDNA_5DS_wheat  gatggtcaagaaacggtgccatggcagcgaaaacatgtctcatggcagaaaaacgctgcc
                ********* *************************************.************

rDNA_WGS_wheat  acggcagcgtttcaaaacagtgtacccctccttcacaaact-aagggcaggggtcccaat
rDNA_1BS_wheat  acggcagcgtttcaaaacagtgtacccctccttcacaaact-aagggcaggggtcccaat
rDNA_6BS_wheat  acggcagcgtttcaaaacagtgtacccctccttcacaaact-aagggcaggggtcccaat
rDNA_5DS_wheat  acggcggcgtttcaaaacagtgtacccctccttcacaaactgaagggcaggggtcccaat
                *****.*********************************** ******************

rDNA_WGS_wheat  gggggctaaaaccctcgggtatagtAGGGAGGAGGGGTCCTTCCTGGTGGGCGTACGGAA
rDNA_1BS_wheat  gggggctaaaaccctcgggtatagtagggaggaggggtccttcctggtgggcgtacggaa
rDNA_6BS_wheat  gggggctaaaaccctcgggtatagtagggaggaggggtccttcctggtgggcgtacggaa
rDNA_5DS_wheat  gggggctaaaaccctcgggtatagtagggaggaggggtccttcctggtgggcgtacggaa
                ************************************************************

rDNA_WGS_wheat  CACGGGTGATTTTTCTTAGGGAAAACACCCGTGTTCACGTACGCCCATCCTTTCCCAACG
rDNA_1BS_wheat  cacgggtgatttttcttagggaaaacacccgtgttcacgtacgcccatcctttcccaacg
rDNA_6BS_wheat  cacgggtgatttttcttagggaaaacacccgtgttcacgtacgcccatcctttcccaacg
rDNA_5DS_wheat  cacggttggtttttcttaggaaaaacacccgttttctcgtacgcccatcctttcccaacg
                ***** **.***********.*********** *** ***********************

rDNA_WGS_wheat  TTGCCTCGGATGTCCCGTCGTTATGCCATCACGAAGGTGTTGGCCCGGTCCCGTGTACGT
rDNA_1BS_wheat  ttgcctcggatgtcccgtcgttatgccatcacgaaggtgttggcccggtcccgtgtatgt
rDNA_6BS_wheat  ttgcctcggatgtcccgtcgttatgccatcacgaaggtgttggcccggtcccgtgtacgt
rDNA_5DS_wheat  ttgcctcggatgtcccgtcgttatgccatcacgaaggtgctggcccggtcccgtgtacgt
                ***************************************.*****************.**

rDNA_WGS_wheat  CTCGTGAGAAATTCTGACCCAACAGCCGAAGGTAGCTCGGGAAACAGGAAAGTACCCCGT
rDNA_1BS_wheat  ctcgtgagaaattctgacccaacagccgaaggtggctcgggaaacaggaaagtaccccgt
rDNA_6BS_wheat  ctcgtgagaaattctgacccaacagccgaaggtagctcgggaaacaggaaagtaccccgt
rDNA_5DS_wheat  ctcgtgagaaatcctgaccctacagccgaacgtggctcgggaaacaggaaagtaccccgt
                ************.******* ********* **.**************************

rDNA_WGS_wheat  TGCGTACACGATCCGACCGACGGTAAACAGTCGCAACGATGTCCCTCCAATGTCGCCTCC
rDNA_1BS_wheat  tgcgtacacgatccgaccgacggtaaacagtcgcaacgatgtccctccaatgtcgcctcc
rDNA_6BS_wheat  tgcgtacacgatccgaccgacggtaaacagtcgcaacgatgtccctccaatgtcgcctcc
rDNA_5DS_wheat  tacgtacacgatccgaccgacggtaaacagtcgcaacggtgtccctcgaatgtcgcctcc
                *.************************************.******** ************

rDNA_WGS_wheat  GGAAAAACGTTGCCCCTCGGTGGCAACGTCATCGCTGTCCCGGTCCCCTGTACGTCTCAA
rDNA_1BS_wheat  ggaaaaacgttgcccctcggtggcaacgtcatcgctgtcccggtctcctgtacgtctcaa
rDNA_6BS_wheat  ggaaaaacgttgcccctcggtggcaacgtcatcgctgtcccggtcccctgtacgtctcaa
rDNA_5DS_wheat  ggaaaaccgttgccccccgggggcaacgtcatcgctgtcccggtcccctgtacgtctcaa
                ****** *********.*** ************************.**************

rDNA_WGS_wheat  GTGAAATTCTGACCCAACAGCCGAATGCGGCTCGGGAAACAGGAAAGTAGCCCGTTTCGT
rDNA_1BS_wheat  gtgaaattctgacccaacagccgaatgcggctcgggaaacaggaaagtagcccgtttcgt
rDNA_6BS_wheat  gtgaaattctaacccaacagccgaatgcggctcgggaaacaggaaagtagcccgtttcgt
rDNA_5DS_wheat  gtgaaattctgacccaacagccgaatgcggctcgggaaacaggaaagtagcccgtttcgt
                **********.*************************************************

rDNA_WGS_wheat  GCACGATAAGACCGTCCGACAACGTTGCACCGATGTCCCGATAAAGTTGCCTTTGGAAAA
rDNA_1BS_wheat  gcatgataagaccgtccgacaacgttgcaccgatgtcccgataaagttgcctttggaaaa
rDNA_6BS_wheat  gcacgataagaccgtccgacaacgttgcaccgatgtcccgataaagttgcctttggaaaa
rDNA_5DS_wheat  gcacgataagaccgtcggacaacgttgcaccgacgtcccgattaagttgccttcggaaaa
                ***.************ ****************.******** **********.******

rDNA_WGS_wheat  TCGTTGCATCCGTAGCTTTATTGCTGCTGGTGTG--ACACGCGTGATTTGGCCTTGCAGG
rDNA_1BS_wheat  tcgttgcatccgtagctttattgctgctggtgtg--acacgcgtgatttggccttgcagg
rDNA_6BS_wheat  tcgttgcatccgtagctttattgctgctggtgtg--acacgcgtgatttggccttgcagg
rDNA_5DS_wheat  tcgttgcatccgtaactttattgctgcgggtgtgacacacgcgtgatttggccttgcagg
                **************.************ ******  ************************

rDNA_WGS_wheat  ACGCCTTCGTGCAAGTGATCCTCCCGTGCTATGCACGGGCGGAGGCTTGGTTGGTTTGAC
rDNA_1BS_wheat  acgccttcgtgcaagtgatcctcccgtgctctgcacgggcggaggcttggttggtttgac
rDNA_6BS_wheat  acgccttcgtgcaagtgatcctcccgtgctatgcatgggcggaggcttggttggtttgac
rDNA_5DS_wheat  acgccttcgtgcaagtgatcctcccgtgctctgcacgggcggaggcttggttggtttgac
                ****************************** ****.************************

rDNA_WGS_wheat  CGCTTGTTGGCTACTAAGCGCATGAGTAGCTTTGGACCCGTGTCTGCCGGTAGATCCCCC
rDNA_1BS_wheat  cgcttgttggctactaagcgcatgagtagctttggacccgtgtctgccggtagatccccc
rDNA_6BS_wheat  cgcttgttggctactaagcgcatgagtagctttggacccgtgtctgccggtagatccccc
rDNA_5DS_wheat  cgcttgttggctactaagcgcatgagtagctttggacccgtgtctgccggtagatccccc
                ************************************************************

rDNA_WGS_wheat  GTTGTACTGCGGCCGACTACCGGCGCCGTGTCCCGTCCCTCGTGTGGCTTCGAATCGCTG
rDNA_1BS_wheat  gttgtactgcggccgactaccggcgccgtgtcccgtccctcgtgtggcttcgaatcgctg
rDNA_6BS_wheat  gttgtactgcggccgactaccggcgccgtgtcccgtccctcgtgtggcttcgaatcgctg
rDNA_5DS_wheat  gttgtactgcggccgactaccggcgccgtgtcccgtcccttgtgtggctttgaatcgctg
                ****************************************.*********.*********

rDNA_WGS_wheat  GATTAATAGTGCTTGCGTGCTAGTACCCGACCTACGGGAAGTGGTGCTTCGGATAATTGT
rDNA_1BS_wheat  gattaagagtgcttgcgtgctagtacccgacctacgggaagtggtgcttcggataattgt
rDNA_6BS_wheat  gattaatagtgcttgcgtgctagtacccgacctacgggaagtggtgcttcggataattgt
rDNA_5DS_wheat  gattaacagtgcttgcgtgctagtacccgacctacgggaagtggcgcttcggataattgt
                ****** *************************************.***************

rDNA_WGS_wheat  TGCCTCGCGGCGGACGCCCATTGGGTGTGCCGCTGCGGCCAAATAGCGCTTGCGGCGTTG
rDNA_1BS_wheat  tgcctcgcggcggacgcccattgggtgtgccgctgcggccaaatagcgcttgcggcgttg
rDNA_6BS_wheat  tgcctcgcggcggacgcccattgggtgtgccgctgcggccaaatagcgcttgcggcgttg
rDNA_5DS_wheat  tgcctcgcggcggacgccctttgggtgtgccgctgcggccaaatagcgcttgcggcgttg
                ******************* ****************************************

rDNA_WGS_wheat  CCTCGTGGGGCTGGCACATTACGTGCCCGTTGCTATCAAGGCAACCTCGCTCCCGCTTTT
rDNA_1BS_wheat  cctcgtggggctggcacattacgtgcccgttgctatcaaggcaacctcgctcccgctttt
rDNA_6BS_wheat  cctcgtggggctggcacattacgtgcccgttgctatcaaggcaacctcgctcccgctttt
rDNA_5DS_wheat  cctcgtggcgctggcacgttacgtgcccgctgctatcaaggcatcctcgctcccgctttt
                ******** ********.***********.************* ****************

rDNA_WGS_wheat  GGTCTCGGATGCTGCTGACGATAAAGGGTCGTGGCCCTTTCGGTTGCCTCGACCCGACCC
rDNA_1BS_wheat  ggtctcggatgctgctgacgataaagggtcgtggccctttcggttgcctcgacccgaccc
rDNA_6BS_wheat  ggtctcggatgctgctcacgataaagggtcgtggccctttcggttgcctcgacccgaccc
rDNA_5DS_wheat  ggtatcggatgctgctgacgataaagggtcgtggccctttcggttgcctcgacccgaccc
                *** ************ *******************************************

rDNA_WGS_wheat  AAAGCTCTCCGAACTGAGAACAACCGGAACAGGAGTTGCCTCTACCTCTCCACAGTTACG
rDNA_1BS_wheat  aaagctctcggaactgagaacaaccggaacaggagttgcctctacctctccacagttacg
rDNA_6BS_wheat  aaagctctccgaactgagaacaaccggaacaggacttgcctctacctctccacagttacg
rDNA_5DS_wheat  aaagctctctgaattgagaacaaccggaacaggagttgcctctacctctccacagttacg
                ********* ***.******************** *************************

rDNA_WGS_wheat  TGGTAGGATACGCAACTCTCTGCGCCGATCCTCAAGGACGATGAGCTGTGCCGCTCAAGA
rDNA_1BS_wheat  tggtaggatacgcaactctctgcgccgatcctcaaggatgatgagctgtgccgctcaaga
rDNA_6BS_wheat  tggtaggatacgcaactctctgcgccgatcctcaaggacgatgagctgtgccgctcaaga
rDNA_5DS_wheat  tggtaggatatgcgactctctgcgccgatcctcaaggaggatgagctatgccgctcaaga
                **********.**.************************ ********.************

rDNA_WGS_wheat  GCGACAACCGGCCCGGCTGTTGCCTCTGAGTTTCCACGAAAGTGGAAGCGCAGAACGATG
rDNA_1BS_wheat  gcgacgaccggcccggctgttgcctctgagtttccacggaagtggaagcgcagaacgatg
rDNA_6BS_wheat  gcgacaaccggcccggctgttgcctctgagtttccacgaaagtggaagcgcagaacgatg
rDNA_5DS_wheat  gcgacaaccggcccggctgttgcctctgagtttccacgaaagtggaagcgcaggacgatg
                *****.********************************.**************.******

rDNA_WGS_wheat  GCCGTGCTGGTAGTCACCAAGGACGTGCTACCTGGTTGATCCTGCCAGTAGTCATATGCT
rDNA_1BS_wheat  gccgtgctggtagtcaccaaggacgtgctacctggttgatcctgccagtagtcatatgct
rDNA_6BS_wheat  gccgtgctggtagtcaccaaggacgtgctacctggttgatcctgccagtagtcatatgct
rDNA_5DS_wheat  gtcgtgctgggcgtcaccaaggacgtgctacctggttgatcctgccagtagtcatatgct
                *.********  ************************************************

rDNA_WGS_wheat  TGTCTCAAAGATTAAGCCATGCATGTGCAAGTATGAACCAATTTGAACTGTGAAACTGCG
rDNA_1BS_wheat  tgtctcaaagattaagccatgcatgtgcaagtatgaaccaatttgaactgtgaaactgcg
rDNA_6BS_wheat  tgtctcaaagattaagccatgcatgtgcaagtatgaaccaatttgaactgtgaaactgcg
rDNA_5DS_wheat  tgtctcaaagattaagccatgcatgtgcaagtatgaaccaatttgaactgtgaaactgcg
                ************************************************************

rDNA_WGS_wheat  AATGGCTCattaaatcagttatagtttgtttgatggtacgtgctactcggataaccgtag
rDNA_1BS_wheat  aatggctcattaaatcagttatagtttgtttgatggtacgtgctactcggataaccgtag
rDNA_6BS_wheat  aatggctcattaaatcagttatagtttgtttgatggtacgtgctactcggataaccgtag
rDNA_5DS_wheat  aatggctcattaaatcagttatagtttgtttgatggtacgtgctactcggataaccgtag
                ************************************************************

rDNA_WGS_wheat  taattctagagctaatacgtgcaacaaaccccgacttctgggaggggcgcatttattaga
rDNA_1BS_wheat  taattctagagctaatacgtgcaacaaaccccgacttctgggaggggcgcatttattaga
rDNA_6BS_wheat  taattctagagctaatacgtgcaacaaaccccgacttctgggaggggcgcatttattaga
rDNA_5DS_wheat  taattctagagctaatacgtgcaacaaaccccgacttctgggaggggcgcatttattaga
                ************************************************************

rDNA_WGS_wheat  taaaaggctgacgcgggctctgctcgctgatccgatgattcatgataactcgacggatcg
rDNA_1BS_wheat  taaaaggctgacgcgggctctgctcgctgatccgatgattcatgataactcgacggatcg
rDNA_6BS_wheat  taaaaggctgacgcgggctctgctcgctgatccgatgattcatgataactcgacggatcg
rDNA_5DS_wheat  taaaaggctgacgcgggctctgctcgctgatccgatgattcatgataactcgacggatcg
                ************************************************************

rDNA_WGS_wheat  cacggccttcgtgccggcgacgcatcattcaaatttctgccctatcaactttcgatggta
rDNA_1BS_wheat  cacggccttcgtgccggcgacgcatcattcaaatttctgccctatcaactttcgatggta
rDNA_6BS_wheat  cacggccttcgtgccggcgacgcatcattcaaatttctgccctatcaactttcgatggta
rDNA_5DS_wheat  cacggccttcgtgccggcgacgcatcattcaaatttctgccctatcaactttcgatggta
                ************************************************************

rDNA_WGS_wheat  ggataggggcctaccatggtggtgacgggtgacggagaattagggttcgattccggagag
rDNA_1BS_wheat  ggataggggcctaccatggtggtgacgggtgacggagaattagggttcgattccggagag
rDNA_6BS_wheat  ggataggggcctaccatggtggtgacgggtgacggagaattagggttcgattccggagag
rDNA_5DS_wheat  ggataggggcctaccatggtggtgacgggtgacggagaattagggttcgattccggagag
                ************************************************************

rDNA_WGS_wheat  ggagcctgagaaacggctaccacatccaaggaaggcagcaggcgcgcaaattacccaatc
rDNA_1BS_wheat  ggagcctgagaaacggctaccacatccaaggaaggcagcaggcgcgcaaattacccaatc
rDNA_6BS_wheat  ggagcctgagaaacggctaccacatccaaggaaggcagcaggcgcgcaaattacccaatc
rDNA_5DS_wheat  ggagcctgagaaacggctaccacatccaaggaaggcagcaggcgcgcaaattacccaatc
                ************************************************************

rDNA_WGS_wheat  ctgacacggggaggtagtgacaataaataacaataccgggcgcattagtgtctggtaatt
rDNA_1BS_wheat  ctgacacggggaggtagtgacaataaataacaataccgggcgcattagtgtctggtaatt
rDNA_6BS_wheat  ctgacacggggaggtagtgacaataaataacaataccgggcgcattagtgtctggtaatt
rDNA_5DS_wheat  ctgacacggggaggtagtgacaataaataacaataccgggcgcattagtgtctggtaatt
                ************************************************************

rDNA_WGS_wheat  ggaatgagtacaatctaaatcccttaacgaggatccattggagggcaagtctggtgccag
rDNA_1BS_wheat  ggaatgagtacaatctaaatcccttaacgaggatccattggagggcaagtctggtgccag
rDNA_6BS_wheat  ggaatgagtacaatctaaatcccttaacgaggatccattggagggcaagtctggtgccag
rDNA_5DS_wheat  ggaatgagtacaatctaaatcccttaacgaggatccattggagggcaagtctggtgccag
                ************************************************************

rDNA_WGS_wheat  cagccgcggtaattccagctccaatagcgtatatttaagttgttgcagttaaaaagctcg
rDNA_1BS_wheat  cagccgcggtaattccagctccaatagcgtatatttaagttgttgcagttaaaaagctcg
rDNA_6BS_wheat  cagccgcggtaattccagctccaatagcgtatatttaagttgttgcagttaaaaagctcg
rDNA_5DS_wheat  cagccgcggtaattccagctccaatagcgtatatttaagttgttgcagttaaaaagctcg
                ************************************************************

rDNA_WGS_wheat  tagttggaccttgggccgggtcggccggtccgcctcacggcgagcaccgacctactcgac
rDNA_1BS_wheat  tagttggaccttgggccgggtcggccggtccgcctcacggcgagcaccgacctactcgac
rDNA_6BS_wheat  tagttggaccttgggccgggtcggccggtccgcctcacggcgagcaccgacctactcgac
rDNA_5DS_wheat  tagttggaccttgggccgggtcggccggtccgcctcacggcgagcaccgacctactcgac
                ************************************************************

rDNA_WGS_wheat  ccttcggccggcatcgcgctcctagccttaattggccgggtcgtgtttccggcatcgtta
rDNA_1BS_wheat  ccttcggccggcatcgcgctcctagccttaattggccgggtcgtgtttccggcatcgtta
rDNA_6BS_wheat  ccttcggccggcatcgcgctcctagccttaattggccgggtcgtgtttccggcatcgtta
rDNA_5DS_wheat  ccttcggccggcatcgcgctcctagccttaattggccgggtcgtgtttccggcatcgtta
                ************************************************************

rDNA_WGS_wheat  ctttgaagaaattagagtgctcaaagcaagccatcgctctggatacattagcatgggata
rDNA_1BS_wheat  ctttgaagaaattagagtgctcaaagcaagccatcgctctggatacattagcatgggata
rDNA_6BS_wheat  ctttgaagaaattagagtgctcaaagcaagccatcgctctggatacattagcatgggata
rDNA_5DS_wheat  ctttgaagaaattagagtgctcaaagcaagccatcgctctggatacattagcatgggata
                ************************************************************

rDNA_WGS_wheat  acatcataggattccggtcctattgtgttggccttcgggatcggagtaatgattaatagg
rDNA_1BS_wheat  acatcataggattccggtcctattgtgttggccttcgggatcggagtaatgattaatagg
rDNA_6BS_wheat  acatcataggattccggtcctattgtgttggccttcgggatcggagtaatgattaatagg
rDNA_5DS_wheat  acatcataggattccggtcctattgtgttggccttcgggatcggagtaatgattaatagg
                ************************************************************

rDNA_WGS_wheat  gacagtcgggggcattcgtatttcatagtcagaggtgaaattcttggatttatgaaagac
rDNA_1BS_wheat  gacagtcgggggcattcgtatttcatagtcagaggtgaaattcttggatttatgaaagac
rDNA_6BS_wheat  gacagtcgggggcattcgtatttcatagtcagaggtgaaattcttggatttatgaaagac
rDNA_5DS_wheat  gacagtcgggggcattcgtatttcatagtcagaggtgaaattcttggatttatgaaagac
                ************************************************************

rDNA_WGS_wheat  gaacaactgcgaaagcatttgccaaggatgttttcattaatcaagaacgaaagttggggg
rDNA_1BS_wheat  gaacaactgcgaaagcatttgccaaggatgttttcattaatcaagaacgaaagttggggg
rDNA_6BS_wheat  gaacaactgcgaaagcatttgccaaggatgttttcattaatcaagaacgaaagttggggg
rDNA_5DS_wheat  gaacaactgcgaaagcatttgccaaggatgttttcattaatcaagaacgaaagttggggg
                ************************************************************

rDNA_WGS_wheat  ctcgaagacgatcagataccgtcctagtctcaaccataaacgatgccgaccagggatcgg
rDNA_1BS_wheat  ctcgaagacgatcagataccgtcctagtctcaaccataaacgatgccgaccagggatcgg
rDNA_6BS_wheat  ctcgaagacgatcagataccgtcctagtctcaaccataaacgatgccgaccagggatcgg
rDNA_5DS_wheat  ctcgaagacgatcagataccgtcctagtctcaaccataaacgatgccgaccagggatcgg
                ************************************************************

rDNA_WGS_wheat  cggatgttgcttataggactccgccggcaccttatgagaaatcaaagtctttgggttccg
rDNA_1BS_wheat  cggatgttgcttataggactccgccggcaccttatgagaaatcaaagtctttgggttccg
rDNA_6BS_wheat  cggatgttgcttataggactccgccggcaccttatgagaaatcaaagtctttgggttccg
rDNA_5DS_wheat  cggatgttgcttataggactccgccggcaccttatgagaaatcaaagtctttgggttccg
                ************************************************************

rDNA_WGS_wheat  gggggagtatggtcgcaaggctgaaacttaaaggaattgacggaagggcaccaccaggcg
rDNA_1BS_wheat  gggggagtatggtcgcaaggctgaaacttaaaggaattgacggaagggcaccaccaggcg
rDNA_6BS_wheat  gggggagtatggtcgcaaggctgaaacttaaaggaattgacggaagggcaccaccaggcg
rDNA_5DS_wheat  gggggagtatggtcgcaaggctgaaacttaaaggaattgacggaagggcaccaccaggcg
                ************************************************************

rDNA_WGS_wheat  tggagcctgcggcttaatttgactcaacacggggaaacttaccaggtccagacatagcaa
rDNA_1BS_wheat  tggagcctgcggcttaatttgactcaacacggggaaacttaccaggtccagacatagcaa
rDNA_6BS_wheat  tggagcctgcggcttaatttgactcaacacggggaaacttaccaggtccagacatagcaa
rDNA_5DS_wheat  tggagcctgcggcttaatttgactcaacacggggaaacttaccaggtccagacatagcaa
                ************************************************************

rDNA_WGS_wheat  ggattgacagactgagagctctttcttgattctatgggtggtggtgcatggccgttctta
rDNA_1BS_wheat  ggattgacagactgagagctctttcttgattctatgggtggtggtgcatggccgttctta
rDNA_6BS_wheat  ggattgacagactgagagctctttcttgattctatgggtggtggtgcatggccgttctta
rDNA_5DS_wheat  ggattgacagactgagagctctttcttgattctatgggtggtggtgcatggccgttctta
                ************************************************************

rDNA_WGS_wheat  gttggtggagcgatttgtctggttaattccgttaacgaacgagacctcagcctgctaact
rDNA_1BS_wheat  gttggtggagcgatttgtctggttaattccgttaacgaacgagacctcagcctgctaact
rDNA_6BS_wheat  gttggtggagcgatttgtctggttaattccgttaacgaacgagacctcagcctgctaact
rDNA_5DS_wheat  gttggtggagcgatttgtctggttaattccgttaacgaacgagacctcagcctgctaact
                ************************************************************

rDNA_WGS_wheat  agctatgcggagccatccctccgcagctagcttcttagagggactatcgccgtttaggcg
rDNA_1BS_wheat  agctatgcggagccatccctccgcagctagcttcttagagggactatcgccgtttaggcg
rDNA_6BS_wheat  agctatgcggagccatccctccgcagctagcttcttagagggactatcgccgtttaggcg
rDNA_5DS_wheat  agctatgcggagccatccctccgcagctagcttcttagagggactatcgccgtttaggcg
                ************************************************************

rDNA_WGS_wheat  acggaagtttgaggcaataacaggtctgtgatgcccttagatgttctgggccgcacgcgc
rDNA_1BS_wheat  acggaagtttgaggcaataacaggtctgtgatgcccttagatgttctgggccgcacgcgc
rDNA_6BS_wheat  acggaagtttgaggcaataacaggtctgtgatgcccttagatgttctgggccgcacgcgc
rDNA_5DS_wheat  acggaagtttgaggcaataacaggtctgtgatgcccttagatgttctgggccgcacgcgc
                ************************************************************

rDNA_WGS_wheat  gctacactgatgtattcaacgagtatatagccttggccgacaggcccgggtaatcttggg
rDNA_1BS_wheat  gctacactgatgtattcaacgagtatatagccttggccgacaggcccgggtaatcttggg
rDNA_6BS_wheat  gctacactgatgtattcaacgagtatatagccttggccgacaggcccgggtaatcttggg
rDNA_5DS_wheat  gctacactgatgtattcaacgagtatatagccttggccgacaggcccgggtaatcttggg
                ************************************************************

rDNA_WGS_wheat  aaatttcatcgtgatggggatagatcattgcaattgttggtcttcaacgaggaatgccta
rDNA_1BS_wheat  aaatttcatcgtgatggggatagatcattgcaattgttggtcttcaacgaggaatgccta
rDNA_6BS_wheat  aaatttcatcgtgatggggatagatcattgcaattgttggtcttcaacgaggaatgccta
rDNA_5DS_wheat  aaatttcatcgtgatggggatagatcattgcaattgttggtcttcaacgaggaatgccta
                ************************************************************

rDNA_WGS_wheat  gtaagcgcgagtcatcagctcgcgttgactacgtccctgccctttgtacacaccgcccgt
rDNA_1BS_wheat  gtaagcgcgagtcatcagctcgcgttgactacgtccctgccctttgtacacaccgcccgt
rDNA_6BS_wheat  gtaagcgcgagtcatcagctcgcgttgactacgtccctgccctttgtacacaccgcccgt
rDNA_5DS_wheat  gtaagcgcgagtcatcagctcgcgttgactacgtccctgccctttgtacacaccgcccgt
                ************************************************************

rDNA_WGS_wheat  cgctcctaccgattgaatggtccggtgaagtgttcggatcgcggcgacgggggcggttcg
rDNA_1BS_wheat  cgctcctaccgattgaatggtccggtgaagtgttcggatcgcggcgacgggggcggttcg
rDNA_6BS_wheat  cgctcctaccgattgaatggtccggtgaagtgttcggatcgcggcgacgggggcggttcg
rDNA_5DS_wheat  cgctcctaccgattgaatggtccggtgaagtgttcggatcgcggcgacgggggcggttcg
                ************************************************************

rDNA_WGS_wheat  ccgcccccgacgtcgcgagaagtccattgaaccttatcatttagaggaaggagaagtcgt
rDNA_1BS_wheat  ccgcccccgacgtcgcgagaagtccattgaaccttatcatttagaggaaggagaagtcgt
rDNA_6BS_wheat  ccgcccccgacgtcgcgagaagtccattgaaccttatcatttagaggaaggagaagtcgt
rDNA_5DS_wheat  ccgcccccgacgtcgcgagaagtccattgaaccttatcatttagaggaaggagaagtcgt
                ************************************************************

rDNA_WGS_wheat  aacaaggtttccgtaggtgaacctgcggaaggatcattgtcgtgaccctgaccaaaacag
rDNA_1BS_wheat  aacaaggtttccgtaggtgaacctgcggaaggatcattgtcgtgaccctgaccaaaacag
rDNA_6BS_wheat  aacaaggtttccgtaggtgaacctgcggaaggatcattgtcgtgaccctgaccaaaacag
rDNA_5DS_wheat  aacaaggtttccgtaggtgaacctgcggaaggatcattgtcgtgaccctgaccaaaacag
                ************************************************************

rDNA_WGS_wheat  accgcgcacgcgtcatccaatccgtcggcgacggcaccgtccgtcgctcggccaatgcct
rDNA_1BS_wheat  actgcgcacgcgtcatccaatccgtcggcgacggcaccgtccgtcgctcggccaatgcct
rDNA_6BS_wheat  accgcgcacgcgtcatccaatccgtcggcgacggcaccgtccgtcgctcggccaatgcct
rDNA_5DS_wheat  accgcgcacgcgtcatccaatccgtcggtgacggcactgtccgtcgctcggccaatgcct
                **.*************************.********.**********************

rDNA_WGS_wheat  cgaccacctcccctcctcggagcgggtgggggctcggggtaaaagaacccacggcgccga
rDNA_1BS_wheat  cgaccacctcccctcctcggagcgggtgggggctcggggtaaaacaacccacggcgccga
rDNA_6BS_wheat  cgaccacctcccctcctcggagcgggtgggggctcggggtaaaagaacccacggcgccga
rDNA_5DS_wheat  cgaccacctcccctcctcggagcgggtgggggctcggggtaaaagaacccacggcgccga
                ******************************************** ***************

rDNA_WGS_wheat  aggcgtcaaggaacactgtgcctaacccgggggcatgtctagcttgctagccgtccctcg
rDNA_1BS_wheat  aggcgtcaaggaacactgtgcctaacccgggggcatgtctagcttgctagccgtccctcg
rDNA_6BS_wheat  aggcgtcaaggaacactgtgcctaacccgggggcatgtctagcttgctagccgtccctcg
rDNA_5DS_wheat  aggcgtcaaggaacactgtgcctaacccgggggcatggctagcttgctagccgtcccttg
                ************************************* ********************.*

rDNA_WGS_wheat  tgttgcaaagctatttaatccacacgactctcggcaacggatatctcggctctcgcatcg
rDNA_1BS_wheat  tgttgcaaatctatttaatccacacgactctcggcaacggatatctcggctctcgcatcg
rDNA_6BS_wheat  tgttgcaaagctatttaatccacacgactctcggcaacggatatctcggctctcgcatcg
rDNA_5DS_wheat  tgttgcaaagctatttaatccacacgactctcggcaacggatatctcggctctcgcatcg
                ********* **************************************************

rDNA_WGS_wheat  atgaagaacgtagcgaaatgcgatacctggtgtgaattgcagaatcccgcgaaccatcga
rDNA_1BS_wheat  atgaagaacgtagcgaaatgcgatacctggtgtgaattgcagaatcccgcgaaccatcga
rDNA_6BS_wheat  atgaagaacgtagcgaaatgcgatacctggtgtgaattgcagaatcccgcgaaccatcga
rDNA_5DS_wheat  atgaagaacgtagcgaaatgcgatacctggtgtgaattgcagaatcccgcgaaccatcga
                ************************************************************

rDNA_WGS_wheat  gtctttgaacgcaagttgcgcccgaggccactcggccgagggcacgcctgcctgggcgtc
rDNA_1BS_wheat  gtctttgaacgcaagttgcgcccgaggccactcggccgagggcacgcctgcctgggcgtc
rDNA_6BS_wheat  gtctttgaacgcaagttgcgcccgaggccactcggccgagggcacgcctgcctgggcgtc
rDNA_5DS_wheat  gtctttgaacgcaagttgcgcccgaggccactcggccgagggcacgcctgcctgggcgtc
                ************************************************************

rDNA_WGS_wheat  acgccaaaacacgctcccaaccaccctcatcgggaatcgggacgcggcatctggtccctc
rDNA_1BS_wheat  acgccaaaacacgctcccaaccactctcaacgggaatcgggatgcggcatctggtccctc
rDNA_6BS_wheat  acgccaaaacacgctcccaaccaccctcaacgggattcgggatgcggcatctggtccctc
rDNA_5DS_wheat  acgccaaaacacgctcccaaccaccctcatcgggaatcgggacgcggcatctggtccctc
                ************************.**** ***** ******.*****************

rDNA_WGS_wheat  gtctcgcaaggggcggtggaccgaagatcgggctgccggtgtaccgcgccggacacagcg
rDNA_1BS_wheat  gtctctcaagggacggtggaccgaagattgggctgccggcgtaccgcgccggacacagcg
rDNA_6BS_wheat  gtctctcaagggacggtggaccgaagattgggctgccggcgtaccgcgccggacacagcg
rDNA_5DS_wheat  gtctcgcaaggggcggtggaccgaagatcgggctgccggtgtaccgcgccggacacagcg
                ***** ******.***************.**********.********************

rDNA_WGS_wheat  catggtgggcgtcctcgctttatcaacgcagtgcatccgacgcgcagccgacattatggc
rDNA_1BS_wheat  catggtgggcgtcctcgctttatcaatgcagtgcatccggcgcgcagctggcattatggc
rDNA_6BS_wheat  catggtgggcgtcctcgctttatcaatgcagtgcatccggcgcgcagctggcattatggc
rDNA_5DS_wheat  catggtgggcgtcctcgctttatcaacgcagtgcatccgacgcgcagccgacattatggc
                **************************.************.********.*.*********

rDNA_WGS_wheat  ctcagaacgacccagcaaacgaagcgcacgttgcttcgaccgcgaccccaggtcaggcgg
rDNA_1BS_wheat  ctttgaacgacccaacaaacgaagcgcacgtcgcttcgaccgcgaccccaggtcaggcgg
rDNA_6BS_wheat  ctttgaacgacccaacaaacgaagcgcacgtcgcttcgaccgcgaccccaggtcaggcgg
rDNA_5DS_wheat  ctcagaacgacccagcaaacgaagcgcacgttgcttcgaccgcgaccccaggtcaggcgg
                **. **********.****************.****************************

rDNA_WGS_wheat  gactacccgctgagtttaagcatataaataagcggaggagaagaaacttacaaggattcc
rDNA_1BS_wheat  gactacccgctgagtttaagcatataaataagcggaggagaagaaacttacaaggattcc
rDNA_6BS_wheat  gactacccgctgagtttaagcatataaataagcggaggagaagaaacttacaaggattcc
rDNA_5DS_wheat  gactacccgctgagtttaagcatataaataagcggaggagaagaaacttacaaggattcc
                ************************************************************

rDNA_WGS_wheat  cctagtaacggcgagcgaaccgggagcagcccagcttgagaatcgggcggctgtgccgtc
rDNA_1BS_wheat  cctagtaacggcgagcgaaccgggagcagcccagcttgagaatcgggcggctgtgccgtc
rDNA_6BS_wheat  cctagtaacggcgagcgaaccgggagcagcccagcttgagaatcgggcggctgtgccgtc
rDNA_5DS_wheat  cctagtaacggcgagcgaaccgggagcagcccagcttgagaatcgggcggctgtgccgtc
                ************************************************************

rDNA_WGS_wheat  cgaattgtagtctggagaggcgtcctcagcgacggaccgggcccaagtcccctggaaagg
rDNA_1BS_wheat  cgaattgtagtctggagaggcgtcctcagcgacggaccgggcccaagtcccctggaaagg
rDNA_6BS_wheat  cgaattgtagtctggagaggcgtcctcagcgacggaccgggcccaagtcccctggaaagg
rDNA_5DS_wheat  cgaattgtagtctggagaggcgtcctcagcgacggaccgggcccaagtcccctggaaagg
                ************************************************************

rDNA_WGS_wheat  ggcgcctgggagggtgagagccccgtccggcccggaccctgtcgccccacgaggcgccgt
rDNA_1BS_wheat  ggcgcctgggagggtgagagccccgtccggcccggaccctgtcgccccacgaggcgccgt
rDNA_6BS_wheat  ggcgcctgggagggtgagagccccgtccggcccggaccctgtcgccccacgaggcgccgt
rDNA_5DS_wheat  ggcgcctgggagggtgagagccccgtccggcccggaccctgtcgccccacgaggcgccgt
                ************************************************************

rDNA_WGS_wheat  caacgagtcgggttgtttgggaatgcagcccaaatcgggcggtagactccgtccaaggct
rDNA_1BS_wheat  caacgagtcgggttgtttgggaatgcagcccaaatcgggcggtagactccgtccaaggct
rDNA_6BS_wheat  caacgagtcgggttgtttgggaatgcagcccaaatcgggcggtagactccgtccaaggct
rDNA_5DS_wheat  caacgagtcgggttgtttgggaatgcagcccaaatcgggcggtagactccgtccaaggct
                ************************************************************

rDNA_WGS_wheat  aaatacaggcgagagaccgatagcgaacaagtaccgcgagggaaagatgaaaaggacttt
rDNA_1BS_wheat  aaatacaggcgagagaccgatagcgaacaagtaccgcgagggaaagatgaaaaggacttt
rDNA_6BS_wheat  aaatacatgcgagagaccgatagcgaacaagtaccgcgagggaaagatgaaaaggacttt
rDNA_5DS_wheat  aaatacaggcgagagaccgatagcgaacaagtaccgcgagggaaagatgaaaaggacttt
                ******* ****************************************************

rDNA_WGS_wheat  gaaaagagagtcaaagagtgcttgaaattgccgggagggaagcggatgggggccggcgat
rDNA_1BS_wheat  gaaaagagagtcaaagagtgcttgaaattgccgggagggaagcggatgggggccggcgat
rDNA_6BS_wheat  gaaaagagagtcaaagagtgcttgaaattgccgggagggaagcggatgggggccggcgat
rDNA_5DS_wheat  gaaaagagagtcaaagagtgcttgaaattgccgggagggaagcggatgggggccggcgat
                ************************************************************

rDNA_WGS_wheat  gcgccccggccgtatgcggaacggctcttgctggtccgccgctcggctcggggtgtggac
rDNA_1BS_wheat  gcgccccggccgtatgcggaacggctcttgctggtccgccgctcggctcggggtgtggac
rDNA_6BS_wheat  gcgccccggccgtatgcggaacggctcttgctggtccgccgctcggctcggggtgtggac
rDNA_5DS_wheat  gcgccccggccgtatgcggaacggctcttgctggtccgccgctcggctcggggtgtggac
                ************************************************************

rDNA_WGS_wheat  tgttgtcggccgcgccggcggccaaagcccgggggccctaggtgcccccggtggccgtcg
rDNA_1BS_wheat  tgttgtcggccgcgccggcggccaaagcccgggggccctaggtgcccccggtggccgtcg
rDNA_6BS_wheat  tgttgtcggccgcgccggcggccaaagcccgggggccctaggtgcccccggtggccgtcg
rDNA_5DS_wheat  tgttgtcggccgcgccggcggccaaagcccgggggccttaggtgcccccggtggccgtcg
                *************************************.**********************

rDNA_WGS_wheat  tcggcacggccggtacccgcgcgccgaaaggcgtgtccctcggggcactgcgctgcaacg
rDNA_1BS_wheat  tcggcacggccggtacccgcgcgccgaaaggcgtgtccctcggggcactgcgctgcaacg
rDNA_6BS_wheat  tcggcacggccggtacccgcgcgcctaaaggcgtgtccctcggggcactgcgctgcaacg
rDNA_5DS_wheat  tcggcacggccggtacccgcgcgccgaaaggcgtgtccctcggggcactgcgctgcaacg
                ************************* **********************************

rDNA_WGS_wheat  gcctgcgggctccccatccgacccgtcttgaaacacggaccaaggagtctgacatgcgtg
rDNA_1BS_wheat  gcctgcgggctccccatccgacccgtcttgaaacacggaccaaggagtctgacatgcgtg
rDNA_6BS_wheat  gcctgcgggctccccatccgacccgtcttgaaacacggaccaaggagtctgacatgcgtg
rDNA_5DS_wheat  gcctgcgggctccccatccgacccgtcttgaaacacggaccaaggagtctgacatgcgtg
                ************************************************************

rDNA_WGS_wheat  cgagtcgacgggttctgaaacctgggatgcgcaaggaagctgacgagcgggaggccctca
rDNA_1BS_wheat  cgagtcgacgggttctgaaacctgggatgcgcaaggaagctgacgagcgggaggccctca
rDNA_6BS_wheat  cgagtcgacgggttctgaaacctgggatgcgcaaggaagctgacgagcgggaggccctca
rDNA_5DS_wheat  cgagtcgacgggttctgaaacctgggatgcgcaaggaagctgacgagcgggaggccctca
                ************************************************************

rDNA_WGS_wheat  cgggccgcaccgctggccgaccctgatcttctgtgaagggttcgagttggagcacgcctg
rDNA_1BS_wheat  cgggccgcaccgctggccgaccctgatcttttgtgaagggttcgagttggagcacgcctg
rDNA_6BS_wheat  cgggccgcaccgctggccgaccctgatcttctgtgaagggttcgagttggagcacgcctg
rDNA_5DS_wheat  cgggccgcaccgctggccgaccctgatcttctgtgaagggttcgagttggagcacgcctg
                ******************************.*****************************

rDNA_WGS_wheat  tcgggacccgaaagatggtgaactatgcctgagcggggcgaagccagaggaaactctggt
rDNA_1BS_wheat  tcgggacccgaaagatggtgaactatgcctgagcggggcgaagccagaggaaactctggt
rDNA_6BS_wheat  tcgggacccgaaagatggtgaactatgcctgagcggggcgaagccagaggaaactctggt
rDNA_5DS_wheat  tcgggacccgaaagatggtgaactatgcctgagcggggcgaagccagaggaaactctggt
                ************************************************************

rDNA_WGS_wheat  ggaggctcgaagcgatactgacgtgcaaatcgttcgtctgacttgggtataggggcgaaa
rDNA_1BS_wheat  ggaggctcgaagcgatactgacgtgcaaatcgttcgtctgacttgggtataggggcgaaa
rDNA_6BS_wheat  ggaggctcgaagcgatactgacgtgcaaatcgttcgtctgacttgggtataggggcgaaa
rDNA_5DS_wheat  ggaggctcgaagcgatactgacgtgcaaatcgttcgtctgacttgggtataggggcgaaa
                ************************************************************

rDNA_WGS_wheat  gactaatcgaaccatctagtagctggttccctccgaagtttccctcaggatagctggagc
rDNA_1BS_wheat  gactaatcgaaccatctagtagctggttccctccgaagtttccctcaggatagctggagc
rDNA_6BS_wheat  gactaatcgaaccatctagtagctggttccctccgaagtttccctcaggatagctggagc
rDNA_5DS_wheat  gactaatcgaaccatctagtagctggttccctccgaagtttccctcaggatagctggagc
                ************************************************************

rDNA_WGS_wheat  ccattacgagttctatcaggtaaagccaatgattagaggcattggggacgcaacgtcctc
rDNA_1BS_wheat  ccattacgagttctatcaggtaaagccaatgattagaggcattggggacgcaacgtcctc
rDNA_6BS_wheat  ccattacgagttctatcaggtaaagccaatgattagaggcattggggacgcaacgtcctc
rDNA_5DS_wheat  ccattacgagttctatcaggtaaagccaatgattagaggcattggggacgcaacgtcctc
                ************************************************************

rDNA_WGS_wheat  gacctattctcaaactttaaataggtaggatggcgcggctgcttcggtgagccgtgccat
rDNA_1BS_wheat  gacctattctcaaactttaaataggtaggatggcgcggctgcttcggtgagccgtgccat
rDNA_6BS_wheat  gacctattctcaaactttaaataggtaggatggcgcggctgcttcggtgagccgtgccat
rDNA_5DS_wheat  gacctattctcaaactttaaataggtaggatggtgcggctgcttcggtgagccgtgccac
                *********************************.*************************.

rDNA_WGS_wheat  ggaatcgggtgctccaagtgggccatttttggtaagcagaactggcgatgcgggatgaac
rDNA_1BS_wheat  ggaatcgggtgctccaagtgggccatttttggtaagcagaactggcgatgcgggatgaac
rDNA_6BS_wheat  ggaatcgggtgctccaagtgggccatttttggtaagcagaactggcgatgcgggatgaac
rDNA_5DS_wheat  ggaatcgggtgctccaagtgggccatttttggtaagcagaactggcgatgcgggatgaac
                ************************************************************

rDNA_WGS_wheat  cggaagccgggttacggtgcccaactgcgcgctaacctagaacccacaaagggtgttggt
rDNA_1BS_wheat  cggaagccgggttacggtgcccaactgcgcgctaacctagaacccacaaagggtgttggt
rDNA_6BS_wheat  cggaagccgggttacggtgcccaactgcgcgctaacctagaacccacaaagggtgttggt
rDNA_5DS_wheat  cggaagccgggttacggtgcccaactgcgcgctaacctagaacccacaaagggtgttggt
                ************************************************************

rDNA_WGS_wheat  cgattaagacagcaggacggtggtcatggaagtcgaaatccgctaaggagtgtgtaacaa
rDNA_1BS_wheat  cgattaagacagcaggacggtggtcatggaagtcgaaatccgctaaggagtgtgtaacaa
rDNA_6BS_wheat  cgattaagacagcaggacggtggtcatggaagtcgaaatccgctaaggagtgtgtaacaa
rDNA_5DS_wheat  cgattaagacagcaggacggtggtcatggaagtcgaaatccgctaaggagtgtgtaacaa
                ************************************************************

rDNA_WGS_wheat  ctcacctgccgaatcaactagccccgaaaatggatggcgctgaagcgcgcgacccacacc
rDNA_1BS_wheat  ctcacctgccgaatcaactagccccgaaaatggatggcgctgaagcgcgcgacccacacc
rDNA_6BS_wheat  ctcacctgccgaatcaactagccccgaaaatggatggcgctgaagcgcgcgacccacacc
rDNA_5DS_wheat  ctcacctgccgaatcaactagccccgaaaatggatggcgctgaagcgcgcgacccacacc
                ************************************************************

rDNA_WGS_wheat  cggccatctgggcgagcgccatgccccgatgagtaggagggcgcggcggccgctgcaaaa
rDNA_1BS_wheat  cggccatctgggcgagcgccatgccccgatgagtaggagggcgcggcggccgctgcaaaa
rDNA_6BS_wheat  cggccatctgggcgagcgccatgccccgatgagtaggagggcgcggcggccgctgcaaaa
rDNA_5DS_wheat  cggccatctgggcgagcgccatgccccgatgagtaggagggcgcggcggccgctgcaaaa
                ************************************************************

rDNA_WGS_wheat  cccggggcgcgagcccgggcggagcggccgtcggtgcagatcttggtggtagtagcaaat
rDNA_1BS_wheat  cccggggcgcgagcccgggcggagcggccgtcggtgcagatcttggtggtagtagcaaat
rDNA_6BS_wheat  cccggggcgcgagcccgggcggagcggccgtcggtgcagatcttggtggtagtagcaaat
rDNA_5DS_wheat  cccggggcgcgagcccgggcggagcggccgtcggtgcagatcttggtggtagtagcaaat
                ************************************************************

rDNA_WGS_wheat  attcaaatgagaactttgaaggccgaagaggagaaaggttccatgtgaacggcacttgca
rDNA_1BS_wheat  attcaaatgagaactttgaaggccgaagaggagaaaggttccatgtgaacggcacttgca
rDNA_6BS_wheat  attcaaatgagaactttgaaggccgaagaggagaaaggttccatgtgaacggcacttgca
rDNA_5DS_wheat  attcaaatgagaactttgaaggccgaagaggagaaaggttccatgtgaacggcacttgca
                ************************************************************

rDNA_WGS_wheat  catgggtaagccgatcctaagggacggggtaaccccggcagatagcgcgatcacgcgcat
rDNA_1BS_wheat  catgggtaagccgatcctaagggacggggtaaccccggcagatagcgcgatcacgcgcat
rDNA_6BS_wheat  catgggtaagccgatcctaagggacggggtaaccccggcagatagcgcgatcacgcgcat
rDNA_5DS_wheat  catgggtaagccgatcctaagggacggggtaaccccggcagatagcgcgatcacgcgcat
                ************************************************************

rDNA_WGS_wheat  cccccgaaagggaatcgggttaagatttcccgagccgggatgtggcggttgacggcgacg
rDNA_1BS_wheat  cccccgaaagggaatcgggttaagatttcccgagccgggatgtggcggttgacggcgacg
rDNA_6BS_wheat  cccccgaaagggaatcgggttaagatttcccgagccgggatgtggcggttgacggcgacg
rDNA_5DS_wheat  cccccgaaagggaatcgggttaagatttcccgagccgggatgtggcggttgacggcgacg
                ************************************************************

rDNA_WGS_wheat  ttaggaagtccggagacgccggcgggggcctcgggaagagttatcttttctgcttaacgg
rDNA_1BS_wheat  ttaggaagtccggagacgccggcgggggcctcgggaagagttatcttttctgcttaacgg
rDNA_6BS_wheat  ttaggaagtccggagacgccggcgggggcctcgggaagagttatcttttctgcttaacgg
rDNA_5DS_wheat  ttaggaagtccggagacgccggcgggggcctcgggaagagttatcttttctgcttaacgg
                ************************************************************

rDNA_WGS_wheat  cctgccaaccctggaaacggttcagccggaggtagggtccagtggccggaagagcaccgc
rDNA_1BS_wheat  cctgccaaccctggaaacggttcagccggaggtagggtccagtggccggaagagcaccgc
rDNA_6BS_wheat  cctgccaaccctggaaacggttcagccggaggtagggtccagtggccggaagagcaccgc
rDNA_5DS_wheat  cctgccaaccctggaaacggttcagccggaggtagggtccagtggccggaagagcaccgc
                ************************************************************

rDNA_WGS_wheat  acgtcgcgcggtgtccggtgcgcccccggcggcccatgaaaatccggaggaccgagtacc
rDNA_1BS_wheat  acgtcgcgcggtgtccggtgcgcccccggcggcccatgaaaatccggaggaccgagtacc
rDNA_6BS_wheat  acgtcgcgcggtgtccggtgcgcccccggcggcccatgaaaatccggaggaccgagtacc
rDNA_5DS_wheat  acgtcgcgcggtgtccggtgcgcccccggcggcccatgaaaatccggaggaccgagtacc
                ************************************************************

rDNA_WGS_wheat  gttcacgcccggtcgtactcataaccgcatcaggtctccaaggtgaacagcctctggcca
rDNA_1BS_wheat  gttcacgcccggtcgtactcataaccgcatcaggtctccaaggtgaacagcctctggcca
rDNA_6BS_wheat  gttcacgcccggtcgtactcataaccgcatcaggtctccaaggtgaacagcctctggcca
rDNA_5DS_wheat  gttcacgcccggtcgtactcataaccgcatcaggtctccaaggtgaacagcctctggcca
                ************************************************************

rDNA_WGS_wheat  atggaacaatgtaggcaagggaagtcggcaaaacggatccgtaacttcgggaaaaggatt
rDNA_1BS_wheat  atggaacaatgtaggcaagggaagtcggcaaaacggatccgtaacttcgggaaaaggatt
rDNA_6BS_wheat  atggaacaatgtaggcaagggaagtcggcaaaacggatccgtaacttcgggaaaaggatt
rDNA_5DS_wheat  atggaacaatgtaggcaagggaagtcggcaaaacggatccgtaacttcgggaaaaggatt
                ************************************************************

rDNA_WGS_wheat  ggctctgaggactgggctcgggggtcccggccccgaacccgtcggctgtcggcggattgc
rDNA_1BS_wheat  ggctctgaggactgggctcgggggtcccggccccgaacccgtcggctgtcggcggattgc
rDNA_6BS_wheat  ggctctgaggactgggctcgggggtcccggccccgaacccgtcggctgtcggcggattgc
rDNA_5DS_wheat  ggctctgaggactgggctcgggggtcccggccccgaacccgtcggctgtcggcggattgc
                ************************************************************

rDNA_WGS_wheat  tcgagctgctcacgcggcgagagcgggtcgccgcgtgccggccgggggacggaccgggaa
rDNA_1BS_wheat  tcgagctgctcacgcggcgagagcgggtcgccgcgtgccggccgggggacggaccgggaa
rDNA_6BS_wheat  tcgagctgctcacgcggcgagagcgggtcgccgcgtgccggccgggggacggaccgggaa
rDNA_5DS_wheat  tcgagctgctcacgcggcgagagcgggtcgccgcgtgccggccgggggacggaccgggaa
                ************************************************************

rDNA_WGS_wheat  tcgccccttcgggggctttccccgagcatgaaacagtcgactcagaactggtacggacaa
rDNA_1BS_wheat  tcgccccttcgggggctttccccgagcatgaaacagtcgactcagaactggtacggacaa
rDNA_6BS_wheat  tcgccccttcgggggctttccccgagcatgaaacagtcgactcagaactggtacggacaa
rDNA_5DS_wheat  tcgccccttcgggggctttccccgagcatgaaacagtcgactcagaactggtacggacaa
                ************************************************************

rDNA_WGS_wheat  ggggaatccgactgtttaattaaaacaaagcattgcgatggtcctcgcggatgctgacgc
rDNA_1BS_wheat  ggggaatccgactgtttaattaaaacaaagcattgcgatggtcctcgcggatgctgacgc
rDNA_6BS_wheat  ggggaatccgactgtttaattaaaacaaagcattgcgatggtcctcgcggatgctgacgc
rDNA_5DS_wheat  ggggaatccgactgtttaattaaaacaaagcattgcgatggtcctcgcggatgctgacgc
                ************************************************************

rDNA_WGS_wheat  aatgtgatttctgcccagtgctctgaatgtcaaagtgaagaaattcaaccaagcgcgggt
rDNA_1BS_wheat  aatgtgatttctgcccagtgctctgaatgtcaaagtgaagaaattcaaccaagcgcgggt
rDNA_6BS_wheat  aatgtgatttctgcccagtgctctgaatgtcaaagtgaagaaattcaaccaagcgcgggt
rDNA_5DS_wheat  aatgtgatttctgcccagtgctctgaatgtcaaagtgaagaaattcaaccaagcgcgggt
                ************************************************************

rDNA_WGS_wheat  aaacggcgggagtaactatgactctcttaaggtagccaaatgcctcgtcatctaattagt
rDNA_1BS_wheat  aaacggcgggagtaactatgactctcttaaggtagccaaatgcctcgtcatctaattagt
rDNA_6BS_wheat  aaacggcgggagtaactatgactctcttaaggtagccaaatgcctcgtcatctaattagt
rDNA_5DS_wheat  aaacggcgggagtaactatgactctcttaaggtagccaaatgcctcgtcatctaattagt
                ************************************************************

rDNA_WGS_wheat  gacgcgcatgaatggattaacgagattcccactgtccctgtctactatccagcgaaacca
rDNA_1BS_wheat  gacgcgcatgaatggattaacgagattcccactgtccctgtctactatccagcgaaacca
rDNA_6BS_wheat  gacgcgcatgaatggattaacgagattcccactgtccctgtctactatccagcgaaacca
rDNA_5DS_wheat  gacgcgcatgaatggattaacgagattcccactgtccctgtctactatccagcgaaacca
                ************************************************************

rDNA_WGS_wheat  cagccaagggaacgggcttggcggaatcagcggggaaagaagaccctgttgagcttgact
rDNA_1BS_wheat  cagccaagggaacgggcttggcggaatcagcggggaaagaagaccctgttgagcttgact
rDNA_6BS_wheat  cagccaagggaacgggcttggcggaatcagcggggaaagaagaccctgttgagcttgact
rDNA_5DS_wheat  cagccaagggaacgggcttggcggaatcagcggggaaagaagaccctgttgagcttgact
                ************************************************************

rDNA_WGS_wheat  ctagtccgactttgtgaaatgacttgagaggtgtaggataagtgggagccctcacgggcg
rDNA_1BS_wheat  ctagtccgactttgtgaaatgacttgagaggtgtaggataagtgggagccctcacgggcg
rDNA_6BS_wheat  ctagtccgactttgtgaaatgacttgagaggtgtaggataagtgggagccctcacgggcg
rDNA_5DS_wheat  ctagtccgactttgtgaaatgacttgagaggtgtaggataagtgggagccctcacgggcg
                ************************************************************

rDNA_WGS_wheat  caagtgaaataccactacttttaacgttattttacttattccgtgggtcggaagcggggc
rDNA_1BS_wheat  caagtgaaataccactacttttaacgttattttacttattccgtgggtcggaagcggggc
rDNA_6BS_wheat  caagtgaaataccactacttttaacgttattttacttattccgtgggtcggaagcggggc
rDNA_5DS_wheat  caagtgaaataccactacttttaacgttattttacttattccgtgggtcggaagcggggc
                ************************************************************

rDNA_WGS_wheat  atgtcccctccttttggctccaaggcccggtcttaccgggccgatccgggcggaagacat
rDNA_1BS_wheat  atgtcccctccttttggctccaaggcccggtcttaccgggccgatccgggcggaagacat
rDNA_6BS_wheat  atgtcccctccttttggctccaaggcccggtcttaccgggccgatccgggcggaagacat
rDNA_5DS_wheat  atgtcccctccttttggctccaaggcccggtcttaccgggccgatccgggcggaagacat
                ************************************************************

rDNA_WGS_wheat  tgtcaggtggggagtttggctggggcggcacatctgttaaaagataacgcaggtgtccta
rDNA_1BS_wheat  tgtcaggtggggagtttggctggggcggcacatctgttaaaagataacgcaggtgtccta
rDNA_6BS_wheat  tgtcaggtggggagtttggctggggcggcacatctgttaaaagataacgcaggtgtccta
rDNA_5DS_wheat  tgtcaggtggggagtttggctggggcggcacatctgttaaaagataacgcaggtgtccta
                ************************************************************

rDNA_WGS_wheat  agatgagctcaacgagaacagaaatctcgtgtggaacaaaagggtaaaagctcgtttgat
rDNA_1BS_wheat  agatgagctcaacgagaacagaaatctcgtgtggaacaaaagggtaaaagctcgtttgat
rDNA_6BS_wheat  agatgagctcaacgagaacagaaatctcgtgtggaacaaaagggtaaaagctcgtttgat
rDNA_5DS_wheat  agatgagctcaacgagaacagaaatctcgtgtggaacaaaagggtaaaagctcgtttgat
                ************************************************************

rDNA_WGS_wheat  tctgatttccagtacgaatacgaaccgtgaaagcgtggcctatcgatcctttagatcttc
rDNA_1BS_wheat  tctgatttccagtacgaatacgaaccgtgaaagcgtggcctatcgatcctttagatcttc
rDNA_6BS_wheat  tctgatttccagtacgaatacgaaccgtgaaagcgtggcctatcgatcctttagatcttc
rDNA_5DS_wheat  tctgatttccagtacgaatacgaaccgtgaaagcgtggcctatcgatcctttagatcttc
                ************************************************************

rDNA_WGS_wheat  ggagtttgaagctagaggtgtcagaaaagttaccacagggataactggcttgtggcagcc
rDNA_1BS_wheat  ggagtttgaagctagaggtgtcagaaaagttaccacagggataactggcttgtggcagcc
rDNA_6BS_wheat  ggagtttgaagctagaggtgtcagaaaagttaccacagggataactggcttgtggcagcc
rDNA_5DS_wheat  ggagtttgaagctagaggtgtcagaaaagttaccacagggataactggcttgtggcagcc
                ************************************************************

rDNA_WGS_wheat  aagcgttcatagcgacgttgctttttgatccttcgatgtcggctcttcctatcattgtga
rDNA_1BS_wheat  aagcgttcatagcgacgttgctttttgatccttcgatgtcggctcttcctatcattgtga
rDNA_6BS_wheat  aagcgttcatagcgacgttgctttttgatccttcgatgtcggctcttcctatcattgtga
rDNA_5DS_wheat  aagcgttcatagcgacgttgctttttgatccttcgatgtcggctcttcctatcattgtga
                ************************************************************

rDNA_WGS_wheat  agcagaattcaccaagtgttggattgttcacccaccaatagggaacgtgagctgggttta
rDNA_1BS_wheat  agcagaattcaccaagtgttggattgttcacccaccaatagggaacgtgagctgggttta
rDNA_6BS_wheat  agcagaattcaccaagtgttggattgttcacccaccaatagggaacgtgagctgggttta
rDNA_5DS_wheat  agcagaattcaccaagtgttggattgttcacccaccaatagggaacgtgagctgggttta
                ************************************************************

rDNA_WGS_wheat  gaccgtcgtgagacaggttagttttaccctactgatgacagtgtcgcgatagtaattcaa
rDNA_1BS_wheat  gaccgtcgtgagacaggttagttttaccctactgatgacagtgtcgcgatagtaattcaa
rDNA_6BS_wheat  gaccgtcgtgagacaggttagttttaccctactgatgacagtgtcgcgatagtaattcaa
rDNA_5DS_wheat  gaccgtcgtgagacaggttagttttaccctactgatgacagtgtcgcgatagtaattcaa
                ************************************************************

rDNA_WGS_wheat  cctagtacgagaggaaccgttgattcacacaattggtcatcgcgcttggttgaaaagcca
rDNA_1BS_wheat  cctagtacgagaggaaccgttgattcacacaattggtcatcgcgcttggttgaaaagcca
rDNA_6BS_wheat  cctagtacgagaggaaccgttgattcacacaattggtcatcgcgcttggttgaaaagcca
rDNA_5DS_wheat  cctagtacgagaggaaccgttgattcacacaattggtcatcgcgcttggttgaaaagcca
                ************************************************************

rDNA_WGS_wheat  gtggcgcgaagctaccgtgtgccggattatgactgaacgcctctaagtcagaatccaagc
rDNA_1BS_wheat  gtggcgcgaagctaccgtgtgccggattatgactgaacgcctctaagtcagaatccaagc
rDNA_6BS_wheat  gtggcgcgaagctaccgtgtgccggattatgactgaacgcctctaagtcagaatccaagc
rDNA_5DS_wheat  gtggcgcgaagctaccgtgtgccggattatgactgaacgcctctaagtcagaatccaagc
                ************************************************************

rDNA_WGS_wheat  tagcatgcgacgcctgcgcccgccgcccgccccgacccacgttaggggcgcttgcgcccc
rDNA_1BS_wheat  tagcatgcgacgcctgcgcccgccgcccgccccgacccacgttaggggcgcttgcgcccc
rDNA_6BS_wheat  tagcatgcgacgcctgcgcccgccgcccgccccgacccacgttaggggcgcttgcgcccc
rDNA_5DS_wheat  tagcatgcgacgcctgcgcccgccgcccgccccgacccacgttaggggcgcttgcgcccc
                ************************************************************

rDNA_WGS_wheat  caagggcccgtgccattggctaagccggtccggccgaagtgccgcggccggccgcctcga
rDNA_1BS_wheat  caagggcccgtgccattggctaagccggtccggccgaagtgccgcggtcggccgcctcga
rDNA_6BS_wheat  caagggcccgtgccattggctaagccggtccggccgaagtgccgcggccggccgcctcga
rDNA_5DS_wheat  caagggcccgtgccattggctaagccggtccggccgacgtgccgcggccggccgcctcga
                ************************************* *********.************

rDNA_WGS_wheat  agctcccttcccaacgggcggtgggctgaatcctttgcagacgacttaaatacgcgacgg
rDNA_1BS_wheat  agctcccttcccaacgggcggtgggctgaatcctttgcagacgacttaaatacgcgacgg
rDNA_6BS_wheat  agctcccttcccaacgggcggtgggctgaatcctttgcagacgacttaaatacgcgacgg
rDNA_5DS_wheat  agctcccttcccaacgggcggtgggctgaatcctttgcagacgacttaaatacgcgacgg
                ************************************************************

rDNA_WGS_wheat  ggcattgtaagtggcagagtggccttgctgccacgatccactgagatccagccccatgtc
rDNA_1BS_wheat  ggcattgtaagtggcagagtggccttgctgccacgatccactgagatccagccccatgtc
rDNA_6BS_wheat  ggcattgtaagtggcagagtggccttgctgccacgatccactgagatccagccccatgtc
rDNA_5DS_wheat  ggcattgtaagtggcagagtggccttgctgccacgatccactgagatccagccccatgtc
                ************************************************************

rDNA_WGS_wheat  gcacggattcgtccctcccccacaactttccttcaccaagtaaggttcgaa---------
rDNA_1BS_wheat  gcacggattcgtccctcccccacaactttccttcaccaagtaaggttcgaa---------
rDNA_6BS_wheat  gcacggattcgtccctcccccacaactttccttcaccaagtaaggttcgaa---------
rDNA_5DS_wheat  gcacggattcgtccctcccccacaactctccttcaccaactaaggttccaaaatggtagc
                ***************************.*********** ******** **         

rDNA_WGS_wheat  ------------------------------------------------------------
rDNA_1BS_wheat  ------------------------------------------------------------
rDNA_6BS_wheat  ------------------------------------------------------------
rDNA_5DS_wheat  caaattctgcacctctaagtcatggtcaaaaggaatggcaaagtcccttgtaagacatac
                                                                            

rDNA_WGS_wheat  ------------------------------------------------------------
rDNA_1BS_wheat  ------------------------------------------------------------
rDNA_6BS_wheat  ------------------------------------------------------------
rDNA_5DS_wheat  gcaagcacccgataaggccagcggaaacaacactcaaaactatacgtgacaaatgaccaa
                                                                            

rDNA_WGS_wheat  ------------------------------------------------------------
rDNA_1BS_wheat  ------------------------------------------------------------
rDNA_6BS_wheat  ------------------------------------------------------------
rDNA_5DS_wheat  gatacttggccgattcatgcggatgccgtcatcacaggctacacggctaagtcatggtca
                                                                            

rDNA_WGS_wheat  ------
rDNA_1BS_wheat  ------
rDNA_6BS_wheat  ------
rDNA_5DS_wheat  agacat
                      
```
